# Divergence in dimerization and activity of primate APOBEC3C

**DOI:** 10.1101/2021.07.13.452235

**Authors:** Amit Gaba, Mark A. Hix, Sana Suhail, Ben Flath, Brock Boysan, Danielle R. Williams, Tomas Pelletier, Michael Emerman, Faruck Morcos, G. Andrés Cisneros, Linda Chelico

## Abstract

The APOBEC3 (A3) family of single-stranded DNA cytidine deaminases are host restriction factors that inhibit lentiviruses, such as HIV-1, in the absence of the Vif protein that causes their degradation. Deamination of cytidine in HIV-1 (-)DNA forms uracil that causes inactivating mutations when uracil is used as a template for (+)DNA synthesis. For APOBEC3C (A3C), the chimpanzee and gorilla orthologues are more active than human A3C, and the Old World Monkey A3C from rhesus macaque (rh) is not active against HIV-1. Multiple integrated analyses determined why rhA3C was not active against HIV-1 and how to increase this activity. Biochemical, virological, and coevolutionary analyses combined with molecular dynamics simulations showed that the key amino acids needed to promote rhA3C antiviral activity also promoted dimerization. Although rhA3C shares a similar dimer interface with hominid A3C, the key amino acid contacts were different. Overall, our results determine the basis for why rhA3C is less active than human A3C, establish the amino acid network for dimerization and increased activity, and track the loss and gain of A3C antiviral activity in primates. The coevolutionary analysis of the A3C dimerization interface provides a basis from which to analyze dimerization interfaces of other A3 family members.

## Supplementary File 1 for "Divergence in dimerization and activity of primate APOBEC3C"

```
>XP_019301892/36-171

-----CYLCFQVERDYFYYNDWGVFRNRAPCHAEQSFLFWFRDQYPCRDEYYNVTWFLSWSPCPTCAEEVVEFLEEYRNLTLSIFTSRLY--YFWHPNYQQGLRKLWDAGVQLDIMSCDEFEYCWDNFVYHKGKRFQ

>XP_019301892/218-353

-----CYLCFQVERDYFYYNDWGVFRNWAPCHAEQCFLSWFRDQYPYRDEDYNVTWFLSWSPCPTCAEEVVEFLEEYRNLTLSIFTSRLY--YFWHPSYQEGLCKLWDAGVQLDIMSCDEFEYCWDNFVYHKRKRFQ

>XP_019301892/725-858

YYRRKTYLCYQLKLPEGTLIDKDCLRNKKKRHAEICFIDKIKSLTRDTSQRFEIICYITWSPCPFCAEELVAFVKDNPHLSLRIFASRLY--VHWRWKYQQGLRHLHSSGIPVAVMSLPEFEDCWRNFVDHQDRLF-

>ELK08014/112-224

----------------------LRFCGTEPYHAELCFLNWFRAEKLSPYEHYDVTWFLSWSPCSTCAEEIAIFLSNHKNVRLSIFVSRIY--YFWKPAFRQGLQELDHLGVQLDAMSFDEFKYCWENFVDNQGMPFR

>ELK08014/270-408

---KSSYLCFQVEREQHSSPVWGVFENTEPYHAELCFLNWFRAEKLSPYEHYDVTWFLSWSPCSTCAEEIAIFLSNHKNVRLSIFVSRIY--YFWKPAFRQGLQELDHLGVQLDAMSFDDFKYCWENFVDNQGMPFR

>ELK08014/456-585

---RRTYLCYKLKLPNET-FDKGYFINKKKNHAEIRFINKIRSLNLDQTKSYKITCYITWSPCSYCAGKLVALVKSCPHLSLQIFTSRLY--YHWLWKNQAGLRYLWKINIPVLVMKEPDFADCWDNFVNHQSRRF-

>KFO36666/56-187

---HKTFLCYTIESKQKNRFLNGVFQNYTRLHAELRFLSWFHDNWLCPGNSYRVTFYMSWSPCSECAEELTTFLAGHRNVTLTIFFSKLY--YCDDSSNREGLKTLAAGGARLFVMFDTDFSYCWTNFVNC------

>KFO36666/239-370

---NKTFLCYTIESKKKNRFLNGVFQNYTRLHAELRFLSWFHDNWLCPGNSYQVTLYMSWSPCSECAEELTTFLAGHRNVTLTIFFSKLY-CCDPDSPHREGLKTLAAGGARLFVMFDTDFSYCWTNFVNC------

>KFO36666/411-511

-----------------------------RLHAELRFLSWFHDNWLCPGNSYRVTFYMSWSPCSECAEELTTFLAGHRNVTLTIFFSKLY--YCDDSSNREGLKTLAAGGARLFVMFDTDFSYCWTNFVNC------

>KFO36666/564-695

--RRVTYLCYQVQKANGNLLTKGCLRTKKGYHAESRFIKRICSLGLDQAQSYQVTCFLTWSPCPRCAQELVLFKSSHPHLYLRIFTARLY--FHWRKSYQEGLQRLCRAQVPVAVMGYPEFAHCWYNFVDHQPGPF-

>XP_019815536/15-160

-WPCKTYLCYEVERLDGDATIKGFVRNEEPCHAELYFLGKIRSWNLDRNQHYRLTCFISWSPCYDCAQKLTTFLKENRHISLHILASRIYT-HNRFGCHQSGLCELQAAGARITIMTFEDFKHCWETFVDHKGKPFQ

>XP_019815536/419-556

----CSYICYKVERRKYHSRAWGVFHNGTRCHTELRFLSWFHAEKLRPNERYHITWFMSWSPCMKCAKEVADFLGRHQNVTLSIFTSRLY-KFQ-EEGSRQGLLRLSDQGAHVDIMSYQEFKYCWKKFVYSQRRPFR

>XP_019815536/602-736

YYRRKTYLCYQLKQRNDLTLDRGCFRNKKQRHAEIRFIDKINSLDLNPSQSYKIICYITWSPCPNCANELVNFITRNNHLKLEIFASRLY--FHWIKSFKMGLQDLQNAGISVAVMTHTEFEDCWEQFVDNQSRPFQ

>XP_006071499/15-161

EWPSKTYLCYKVERLDGDATIKGFVRNEEPCHAEVCFLGKIRSWNLDQNQHYRLTCFISWSPCYDCAQKLTTFLKENHHISLHILASRIYT-HNRFGCHQSGLCELQAARARITIMTFEDFKHCWETFVDHKGKPFQ

>XP_006071499/439-575

-----SYICYQVERRKYNSHVWGVFHNGTLYHTELRFLSWFCAKKLRLDERYHITWFMSWSPCMKCAKKVANFLGMYQNVTLSIFAARLY--YFRDERSRQGLLGLSNQGARVDIMSYREFKYCWKKFVYSQRRPFR

>XP_006071499/621-755

YYRRKTYLCYQLKQLNDLTLDRGCFRNKKQRHAEIRFIDKINSLDLNPSQSYKIICYITWSPCPNCASELVDFITRNDHLDLQIFASRLY--FHWIKPFKRGLQQLREAGISVAVMTHTEFEDCWEQFVDNQSRPFQ

>XP_015097033/24-164

---RKTYLCYEVEILCGDSGLKGFLCNGLPCHVELYLLERIRSWNLDRKLHCRLTCFISWTPCGTCARKLAEFLKENSHVSLCIFASRIY----SLHDYEAGLRTLQEAGAQIAIMTFKEFKHCWETFVDHQGRPFQ

>XP_015097033/285-419

---NRTYLCYQVKRKEHCSPVKGVFHNNTPYHAELCFLSWFNK-RLSPDECYHVTWFVSWSPCVACAKQVAKFLEKNRNVRLSIFAARLY--YFWQPAFQQGLCKLHGVGAQVGIMSYQDFKYCWENFVYNQRMPF-

>XP_015097033/466-600

YYRRKTYLCYQLKGPDGSILAQGCLRNKKQRHAEIRFIDKIKFMNLDPNQSYEIICYVTWSPCPTCAEKLVDLINDQVHLKLQIFASRLY--FHWVRKYQIGLQYLWASQVTVAVMNRREFKDCWEKFVDNQGKEFQ

>XP_008703951/26-170

DWPSRTYLCYKVEGPIQGSGVKGILRNEPSCHAECYLLEQIQSWNLDPKLHYGVTCFLSWSPCAKCAQKMARFLQENSHVSLKLFASRLYTRQQYDENYKEGLRTLKRAGASIAIMTYREFELCWKTFVLHDQE---

>XP_008703951/288-422

----FCYLCFQVERGGHPLSDWGVFRNRAPYHAELCFLSWFRAQNLSPDENYHVTWFSSWSPCHTCADEVVKFLDQYRNVTLDIFAARLY--CFWDPPFQNGLRELQSAGVQLDIMSFEDYQYCWENFVDHKGMRFQ

>XP_008703951/554-686

--RRKTYLCYQLRPQDGPVTARGCLQNKKKRHAEIRFIDKIRSQQRDSSQTFEITCYVTWSPCFTCAEELVAFVRDHPHVRLRLFASRLY--FHWLRKYQEGLRLLHKSRIPVVIMNLPEFQNCWGEFVDNQDKPFQ

>XP_004743518/25-167

-WLPRTYLCYEVEHPGQGSGIKGVLRNTLSRHAESFLLEQIQSWNLDPEHQYRVTCFLSWSPCADCAQRMAEFLGDNSHVSLNLYASRIY----SVGQYEQGLRTLKRAGASIAIMTYREFEHCWDTFVLHQGRSFQ

>XP_004743518/254-389

-----CYLCFHVEGEEDSWYDLGVFQNQAPCHAEACFLSWFRDQNLPPEEHYRVTWFLSWSPCPTCAEDVIEFLEEYRNVTLSIYTARLY--YFWDPDFQDGLYKLWCAGVHLDIMSFEDYEYCWETFVDHKGMRFQ

>XP_004743518/436-565

--RRKTYLCYQLKPHEGHIKR---LQNTKKRHAEIRFIDHIRALQLDRSQRFEITCYLTWSPCPSCAKELAVFVQDHPHIRLRLFASRLY--FHWRWKHQEGLRLLHTSGISVAVMRLQEFEDCWSNFVDHQGEPFQ

>XP_012424001/72-175

-----------------------------PCHAESRLLEQIQSWDLDPKLHYRVTCFLSWSPCTDCAQDMAQFLKENSHVSLSLFASRLYT----RGHYDEGLRTLKRAGASMAIMTSREFEHCWNAFVHHKGNPFQ

>XP_012424001/237-374

---KSCYLCFQVKREGEPSYDWGVFKNEACYHAEFCFLSWFCDQNLSPDEHYHVTWFLSWSPCPTCAEEVVRFLREYRNVTLSIFTARLY--YFWHPHFQDGLYRLWSAGVHLDIMSFEDYEYCWDTFVDHNGMRFQ

>XP_012424001/420-553

-HRRKTYLCYQLKTHEGHITAKVCLQNKKKRHAEIRFIDNIMARKLEKDQRFEITCYVTWSPCPTCAKELVAFARKHSHISLRLFASRLY--FHWLQENKQGLKHLHASGIPVAVMSSLEFEDCWKEFVDNQGKPFQ

>EQB77188/159-299

---HKTYLCYEVEILHGDSGIKGFLCNGLPCHVELYLLGRIRSWKLDRKLHCRLTCFISWTPCGTCARELAEFLKENSHVSLCIFASRIY----SLNDYEAGLRTLQEAGAQIAIMTFKEFRHCWETFVDHQGRPFQ

>EQB77188/421-554

----CTYLCYQVKRKEHCSPVKGVFQNNTPCHAELCFLSWFNK-RLSPDECYHITWFMSWSPCFACTEQVAKFLEKNRNVRLSIFAARLY--YFWQPAVQQGLRRLHGVGACVGIMSYQDFKYCWENFVYNQRMPF-

>EQB77188/601-735

YYRRKTYLCYQLKGPNGSILAQGCVRNKKQRHAEIRFIDKINFMNLNPNQSYEIICYVTWSPCPTCAEKLVDLINDQVHLKLQIFASRLY--FHWVRKYQIGLQYLWASQVTVAVMNRQEFKDCWEKFVDNQGKDFQ

>XP_010981927/29-151

---HKTYLCYEVEILHGDSGIKGFLCNGLPCHVELYLLGRIRSWKLDRKLHCRLTCFISWTPCGTCARELAEFLKENSHVSLCIFASRIY----SLNDYEAGLRTLQEAGAQIAIMTFK------------------

>XP_010981927/376-509

----CTYLCYQVKRKEHCSPVKGVFQNNTPCHAELCFLSWFNK-RLSPDECYHVTWFMSWSPCFACTEQVAKFLEKNRNVRLSIFAARLY--YFWQPAVQQGLRRLHGVGACVGIMSYQDFKYCWENFVYNQRMPF-

>XP_010981927/556-690

YYRRKTYLCYQLKGPNGSILAQGCVRNKKQRHAEIRFIDKINFMNLDPNQSYEIICYVTWSPCPTCAEKLVDLINDQVHLKLQIFASRLY--FHWVRKYQIGLQYLWASQVTVAVMNRREFKDCWEKFVDNQGKDFQ

>XP_010958714/29-151

---HKTYLCYEVEILHGDSGIKGFLCNGLPCHVELYLLGRIRSWKLDRKLHCRLTCFISWTPCGTCARELAEFLKENSHVSLCIFASRIY----SLNDYEAGLRTLQEAGAQIAIMTFK------------------

>XP_010958714/425-557

-----SYLCYQVKRKEHCSPVKGVFQNNTPCHAELCFLSWFNK-RLSPDECYHVTWFMSWSPCFACTEQVAKFLEKNRNVRLSIFAARLY--YFWQPAVQQGLRRLHGVGACVGIMSYQDFKYCWENFVYNQRMPF-

>XP_010958714/604-738

YYRRKTYLCYQLKGPNGSILAQGCVRNKKQRHAEIRFIDKINFMNLNPNQSYEIICYVTWSPCPTCAEKLVDLINDQVHLKLQIFASRLY--FHWVRKYQIGLQYLWASQVTVAVMNRQEFKDCWEKFVDNQGKDFQ

>XP_006865326/22-125

---------------------------QLRCHAELCFLDWISSWQLYPGQECRVTWFLSWSPCPNCAWHVATFLKSNRHVHLNIFAARIY-DYQ--AGYEEGLCSLWDAGAHISIMTYEDFVYCWRTFVNSNLR---

>XP_006865326/151-261

----------------------GYHPDQLRCHAELCFLDWISSWQLYPGQECRVTWFLSWSPCPNCAWHVATFLKSNRHVHLNIFAARIY-DYQ--AGYEEGLCSLWDAGAHISVMTYEDFEYCWRAFVNNNLRH--

>XP_006865326/281-394

---------------------RILWDRPDTCHAELLCLRWWSSSQLPPKERYQVIWYLSRIPCFKCAVQVAMFLESHNEISLSIFAAYPY--YFHCPEIHIGLHRLWRAKAQIKIMSQEDFENCWMSFVNHQGTS--

>XP_006865326/596-685

-------------------------------YAVTRFISEICSMKLEEDKNYNITCYLTWSPCLRGAKSLVEFMKHKPQLKLTIFTSRLY--YFWERDYKKGLRLLQKSNIKVAAMTESGMAA--------------

>XP_014705611/37-171

---KYSYLCYQVEGRLSGSPGQGVFVNENCRHAELCFLHWFCG-RLSPDEYYCVTWFISWSPCSNCAREVAEFLKQHKNVKLHIFAARLY--YP--QRNKPGLRNMCSSGAQLAIMFYQDFRYCWDNFVYHHGRHF-

>XP_014705611/189-286

---------------------------------ELCFLDWFHD-RLSPDEYYRVTWFISWSPCSYCAREVADFLKQHRNVKLSIFAARLY--YY--RDHVQGLRSLCSSGAQLAIMFFWDFRYCWDNFVHNSGRHF-

>XP_014705611/394-528

YYRRKTYVCYQLKLLRGPTIAKGYFRNKKKRHAEIRFIDKINSLGLDQDQSYEITCYVTWSPCATCACKLIKFTRKFPNLSLRIFVSRLY--YHWFRQNQQGLRQLWASSIPVVVMGYQEFADCWENFADNRGNPFQ

>XP_012927996/23-159

---NKTFLCYEVKRRQDQKLLKGVFQNYMPLHAELRFLSWFHDTLLCPLGSYQVTLYVSWSPCSECAEELTTFLAGHRNVTMTIYVAQLY--YNWKSPNREGLKILIAEDARLRVMFYDEFLYCWRNFVKNDYNNF-

>XP_012927996/206-334

---NKTFLCYEVKRERDNKLHKGVVQNPCALHAELSFISCFHATELCLDETYKVTWYISWSPCVECAEEIVKFLANHRNVFLTVFIARLY--YYWEHTFKEGLQALDKGGVQMHMMCLQDFKDCWSLFVC-------

>XP_012927996/387-517

---RVTYLCYQLQEANGDPLTKGCLRTKKGYHAESRFIKRICSMDLGQDQSYQVTCFLTWSPCPHCAQELVSFKRAHPHLRLQIFTARLF--FHWKRSYQEGLQRLCRAQVPVAVMGHPEFAYCWDNFVDHQPGPF-

>XP_021114645/6-141

----QTFLCYEVKRRQDQKLLKGVFQNYMPLHAELRFLSWFHDTLLCPLGSYQVTLYVSWSPCSECAEELTTFLAGHRNVTMTIYVAQLY--YNWKSPNREGLKILIAEDARLRVMFYDEFLYCWRNFVKNDYNNF-

>XP_021114645/188-316

---NKTFLCYEVKRERDNKLHKGVVQNPCALHAELSFISCFHATELCLDETYKVTWYISWSPCVECAEEIVKFLANHRNVFLTVFIARLY--YYWEHTFKEGLQALDKGGVQMHMMCLQDFKDCWSLFVC-------

>XP_021114645/369-499

---RVTYLCYQLQEANGDPLTKGCLRTKKGYHAESRFIKRICSMDLGQDQSYQVTCFLTWSPCPHCAQELVSFKRAHPHLRLQIFTARLF--FHWKRSYQEGLQRLCRAQVPVAVMGHPEFAYCWDNFVDHQPGPF-

>XP_012927995/52-188

---NKTFLCYEVKRRQDQKLLKGVFQNYMPLHAELRFLSWFHDTLLCPLGSYQVTLYVSWSPCSECAEELTTFLAGHRNVTMTIYVAQLY--YNWKSPNREGLKILIAEDARLRVMFYDEFLYCWRNFVKNDYNNF-

>XP_012927995/235-363

---NKTFLCYEVKRERDNKLHKGVVQNPCALHAELSFISCFHATELCLDETYKVTWYISWSPCVECAEEIVKFLANHRNVFLTVFIARLY--YYWEHTFKEGLQALDKGGVQMHMMCLQDFKDCWSLFVC-------

>XP_012927995/416-546

---RVTYLCYQLQEANGDPLTKGCLRTKKGYHAESRFIKRICSMDLGQDQSYQVTCFLTWSPCPHCAQELVSFKRAHPHLRLQIFTARLF--FHWKRSYQEGLQRLCRAQVPVAVMGHPEFAYCWDNFVDHQPGPF-

>XP_020143301/53-185

----DTWLCFEVKRNDSPVSC-GVFRNKTPCHAEDCFLTWFHD-MLSSDQDYQVTWYTSWSPCPVCADDVAGLLAGHGNVTLTICCARLY--YYQDPDYQKGLRRMNRNGARLHIMSQEEFKHCWETFVDNQGEPFQ

>XP_020143301/309-410

----------------------------SVCHTEECFLSWVHG-ILSSYEDYQITWFTSWSPCAHCADLVAEFLATHRNVSLTIFAARLY--YSWDPDHRQGLRRMKKEGAQMLIMNDEEFEHCWDNFVYNGG----

>XP_020143301/587-720

---NDTWLCFEVKTKNSPVSFSGVFRNNARCHTELCFLAWFEH-RMSPNQDYQVTWYTSWSSCANCARRVAKFLSEQPNVSLTIVTARLY--YFWKPDHRQGLLRLVKEGAQVRIMCYEDFEHCWEEFVYNRGKP--

>ABO82577/36-172

-----CYLCFQVETEDYFSCDRGVFRNWARCHAEQCFLSWFRDQYPYRDEYYNVTWFLSWSPCPTCAEEVVEFLEEYRNLTLSIFTSRLY--YFWDPNYQEGLCKLWDAGVQLDIMSCDDFKHCWDNFVDHKGMRFR

>ABO82577/267-401

YYRRKTYLCYQLKLPEGTLIHKDCLRNKKKRHAEMCFIDKIKALTRDTSQRFEIICYITWSPCPFCAEELVAFVKDNPHLSLRIFASRLY--VHWRWKYQQGLRHLHASGIPVAVMSLPEFEDCWRNFVDHQDRSFQ

>ACY69082/36-172

-----CYLCFQVETEDYFSYNRGVFRNWARCHAEQCFLSWFRDQYPYRDEYYNVTWFLSWSPCPTCAEEVVEFLEEYRNLTLSIFTSRLY--YFWDPNYQEGLCKLWDAGVQLDIMSCDDFKHCWDNFVDHKGMRFR

>ACY69082/267-401

YYRRKTYLCYQLKLPEGTLIHKDCLRNKKKRHAEMCFIDKIKALTRDTSQRFEIICYITWSPCPFCAEELVAFVKDNPHLSLRIFASRLY--VHWRWKYQQGLRHLHASGIPVAVMSLPEFEDCWRNFVDHQDRSFQ

>ADI75482/36-172

-----CYLCFQVETEDYFSCDRGVFRNWARCHAEQCFLSWFRDQYPYRDEYYNVTWFLSWSPCPTCAEEVVEFLEEYRNLTLSIFTSRLY--YFWDPNYQEGLCKLWDAGVQLDIMSCDDFKHCWDNFVDHKGMRFQ

>ADI75482/267-401

YYRRKTYLCYQLKLPEGTLIHKDCLRNKKKRHAEMCFIDKIKALTRDTSQRFEIICYITWSPCPFCAEELVAFVKDNPHLSLRIFASRLY--VHWRWKYQQGLRHLHASGIPVAVMSLPEFEDCWRNFVDHQDRSFQ

>NP_001090915/55-188

---NRSYIC--CQVEGKNCFFQGIFQNDPPCHAELCFLSWFQSWGLSPDEHYYVTWFISWSPCCECAAKVAQFLEENRNVSLSLSAARLY--YFWKSESREGLRRLSDLGAQVGIMSFQDFQHCWNNFVHNLGMPFQ

>NP_001090915/235-367

-YLRKTYLCYQVKGPDDSILDKGCFQNKKKRHAEIRFIDKINSLNLDQNQCYRIICYVTWSPCHNCAKELVDFISNRHHLSLQLFASRLY--FHWVRCYQRGLQRLQAKRVSVAVMKGPEFKDCWEKFVDHQGRSF-

>ADI39334/55-188

---NRSYIC--CQVEGKNCFFQGIFQNDPPCHAELCFLSWFQSWGLSPDEHYYVTWFISWSPCCECAAKVAQFLEENRNVSLSLSAARLY--YFWKSESREGLRRLSDLGAQVGIMSFQDFQHCWNNFVHNLGMPFQ

>ADI39334/235-367

-YLRKTYLCYQVKGPDDSILDKGCFQNKKKRHAEIRFIDKINSLNPDQNQCYRIICYVTWSPCHNCAKELVDFISNRHHLSLQLFASRLY--FHWVRCYQRGLQRLQAKRVSVAVMKGPEFKDCWEKFVDHQGRSF-

>XP_012493432/98-204

---------------------------KTPCHAEDCFMTWFHD-MLSPDQDYQVTWYASWSPCADCADLVAGFLAKHKNVSLTIFAGRLY--YHRDPEHRRGLRRMNQEGAQVHIMSLREFEYCWEKFVDNQGKPFQ

>XP_012493432/246-333

---------------------------NTPWHTELCFLTWFQR-TMSSDQVYQVTWYVSWSPCANCAHYVADFLSKHPSVSLTILTARLY--YFWRQDYRQGFLRMDEEGAKVQIMYH-------------------

>XP_012493432/345-451

---------------------------KTPCHAEDCFMTWFHD-MLSPDQDYQVTWYASWSPCADCADLVAGFLATHTKVSLTVFAARLY--YHRDPEHRRGLRRMSQEGAQVHIMSLREFEYCWEKFVDNQGKPFQ

>ACY69081/36-172

-----CYLCFQVEREDYFSCNWGVFRNWARCHAEQCFLSWFRDQYPYRDEYYNVTWFLSWSPCPTCAEEVVEFLEEYRNLTLSIFTSRLY--YFWDPNYQQGLRKLWDAGVQLDIMSCDDFEYCWDNFVDHKRMRFQ

>ACY69081/267-401

YYRRKTYLCYQLKLPEGTLIDKDCLRNKKKRHAEMCFIDKIKSLTRDTSQRFEIICYITWSPCPFCAKELVAFVKDNPHLSLRIFASRLY--VHWRWKYQQGLRHLHASGIPVAVMSLPEFEDCWRNFVDHKDRSFQ

>XP_015449024/112-205

----------------------LRFCGTEPYHAELCFLNWFRAEKLSPYEHYDVTWFLSWSPCSTCAEEIAIFLSNHKNVRLSIFVSRIY--YFWKPAFRQGLQELDHLGVQLDAMSF-------------------

>XP_015449024/285-423

---KSSYLCFQVEREQHSSPVWGVFENTEPYHAELCFLNWFRAEKLSPYEHYDVTWFLSWSPCSTCAEEIAIFLSNHKNVRLSIFVSRIY--YFWKPAFRQGLQELDHLGVQLDAMSFDDFKYCWENFVDNQGMPFR

>ACY69083/36-171

-----CYLCFQVEREDDFSYNRGVFRNWARCHAEQCFLSWFRDQYPYRDEYYNVTWFLSWSPCPTCAEEVVEFLEEYRNLTLSIFTSRLY--YFWDPNYQEGLCKLWDAGVQLDIMSYDDFKHCWDNFVYNKGMCF-

>ACY69083/267-401

YYRRKTYLCYQLKLPEGTLIDKDCLRNKKKRHAEMCFIDKIKSLTRDTSQRFEIICYITWSPCPFCAEELVAFVKDNPHLSLRIFASRLY--VHWRWKYQQGLRHLHASGIPVAVISLPEFEDCWRNFVDHQDRSFQ

>ACY69085/36-171

-----CYLCFQVERDYFYYNDWGVFRNWAPCHAEQCFLSWFRDQYPYRDEDYNVTWFLSWSPCPTCAEEVVEFLEEYRNLTLSIFTSRLY--YFWHPNYQEGLCKLWDAGVQLDIMSCDEFEYCWDNFVYHKGMRFQ

>ACY69085/267-400

YYRRKTYLCYQLKLPEGTLIDKDCLRNKKKRHAEICFIDKIKSLTRDTSQRFEIICYITWSPCPFCAEELVAFVKDNPHLSLRIFASRLY--VHWRWKYQQGLRHLHASGIPVAVMSLPEFEDCWRNFVDHQDRLF-

>XP_022452167/53-186

----YTYLCYQVERLKHCSPDWGVFQNWYSCHAELCFLSWFRAKKLSSYEQYHITWFLSWSPCLSCAEQVVAFLKENRNVRLSIFAARLY--YFWKPDYQHGLRMLRHQRAWVRIMSFRDFKYCWKNFVYNQGMPF-

>XP_022452167/233-366

CYRRKTYLCYQLKQLDGFTLDKGCFQNKKQRHAETRFIDKITSLNLDPNQRYRIICYVTWSPCPACAGELVDFINGQDNLSLQIFASRLY--FHWVRVFQRGLQQLQAAQVSVAVMTRSEFEDCWEEFVDNQGMPF-

>XP_023983202/54-189

-----SYLCYQVERLKHCSPDWGVFQNENRCHAELCFLSWFRSKKLSPYEQYHITWFLSWSPCLSCAEQVAAFLMENRNVRLSIFAARLY--YFWKPECQRGLRVLHHQRASVRIMSFREFKYCWKNFVYNQGMPF-

>XP_023983202/237-369

-YRRKTYLCYQLKQLDGFTLDKGCFRNKKQRHAEIRFIDKITSLNLDPNQSYEITCYVTWSPCPTCARELVDFINGQNHLSLQIFASRLY--FHWVKLFQRGLQQLQAAQVSVAVMTRSEFEECWEEFVDNQGMPF-

>XP_022452166/53-186

----YTYLCYQVERLKHCSPDWGVFQNWYSCHAELCFLSWFRAKKLSSYEQYHITWFLSWSPCLSCAEQVVAFLKENRNVRLSIFAARLY--YFWKPDYQHGLRMLRHQRAWVRIMSFRDFKYCWKNFVYNQGMPF-

>XP_022452166/233-366

CYRRKTYLCYQLKQLDGFTLDKGCFQNKKQRHAETRFIDKITSLNLDPNQRYRIICYVTWSPCPACAGELVDFINGQDNLSLQIFASRLY--FHWVRVFQRGLQQLQAAQVSVAVMTRSEFEDCWEEFVDNQGMPF-

>XP_007454069/53-189

----CTYLCYQVERLKHFSPDWGVFQNETPCHAELCFLSWFRTKKLSPYEQYRITWFLSWSPCLPCAEQVAAFLKENRNVRLSIFAARLY--YFWKPDCQQGLRALHQQRAWVRIMSFRDFKYCWKNFVYNQGMPF-

>XP_007454069/236-369

YYRRKTYLCYQLKQLDGFTLDKGCFQNKKQRHAEIRFIDKITSLNLDPNQSYKIICYVTWSPCPTCAKELVDFINGQDHLSLQIFASRLY--FHWVKVFQRGLQQLQAAQVSVAVMTRSEFEDCWEEFVDNQGMPF-

>ACY69084/36-171

-----CYLCFQVERDYFYYNDWGVFRNWAPCHAEQCFLSWFRDQYPYRDEDYNVTWFLSWSPCPTCAEEVVEFLEEYRNLTLSIFTSRLY--YFWHPSYQEGLCKLWDAGVQLDIMSCDEFEYCWDNFVYHKRKRFQ

>ACY69084/267-400

YYRRKTYLCYQLKLPEGTLIDKDCLRNEKKRHAEICFIDKIKSLTRDTSQRFEIICYITWSPCPFCAEELVAFVKDNPHLSLRIFASRLY--VHWRWKYQQGLRHLHSSGIPVAVMSLPEFEDCWRNFVDHQDRLF-

>XP_022374818/36-171

-----CYLCFQVEGEEDSWYDLGVFQNQAPCHAEACFLSWFRDQNLPPEEHYHVTWFLSWSPCPSCAEDVVEFLEEYRNVTLSIYTARLY--YFWDPDFQDGLHKLWCAGVHLDIMSFEDYEYCWETFVDHKGMRFQ

>XP_022374818/217-350

-HRRKTYLCYQLKPHEGPIKAQVCLQNKKKRHAEIRFIDSIRALQLDQSQRFEITCYLTWSPCPTCAKELAMFVQDHPHISLRLFASRLY--FHWRWKYQEGLRLLHKPRIPVAVMRLQEFEDCWRNFVDNQGEPFQ

>XP_010341886/23-170

---KYTWLCYEVKIKKDTSKLTGVFRGNPEHHAEMYFLSWFRGKLLPACKRSQITWFVSWNPCLYCVAKVAEFLAEHPNVTLTVSTARLY--CYWKKDWRRALRKLCQTGARVKIMDYEEFEYCWENFVYKEYK---

>XP_010341886/223-333

---------------------------KPQHHPEMRFLHWFRKWKPHSDQEYEVTWFVSWSPCPVCARNVAEFLAEDGKVTLTIFVARLY--YFWDPHYWEELRRLCQRRATMKIMSYGEFEHCWDYFVDNKTETF-

>XP_010341886/378-520

----QTYLCYEVEHRHNGTWVRGFILNPEGCHAELCLLDLISFWKLDLAQRYRVTCFISWSPCFSCAQEVAEFLQENPHVNLRIFAARIY---DYRPGYEEGLRRLHRAGAPISMMKYSEFRYCWDTFVDHQGHPFQ

>DAA29103/44-181

----CSYICYKVERRKYHSRAWGVFHNGTRCHTELRFLSWFHAEKLRPNERYHITWFMSWSPCMKCAKEVADFLGRHQNVTLSIFTARLY-NFQ-EEGSRQGLLRLSDQGAHVDIMSYQEFKYCWKKFVNSQRRPFR

>DAA29103/227-361

YYRRKTYLCYQLKQRNDLTLDRGCFRNKKQRHAEIRFIDKINSLDLNPSQSYKIICYITWSPCPNCANELVNFITRNNHLKLEIFASRLY--FHWIKSFKMGLQDLQNAGISVAVMTHTEFEDCWEQFVDNQSRPFQ

>XP_010843423/44-181

----CSYICYKVERRKYHSRVWGVFHNGTRCHTELRFLSWFRAEKLRSNERYHITWFMSWSPCMKCAKEVADFLGRHQNVTLSIFTARLY-NFQ-EERSRQGLLRLSDQGAHVDIMSYQEFKYCWKKFVNSQRRPFR

>XP_010843423/227-361

YYRRKTYLCYQLKQLNDLTLDRGCFRNKKQRHAEIRFIDKINSLNLNPSQSYKIICYITWSPCPNCANELVNFITRNNHLKLEIFASRLY--FHWIKPFKMGLQDLQKAGISVAVMTHTEFEDCWEQFVDNQSRPFQ

>ELR53735/44-181

----CSYICYKVERRKYHSRVWGVFHNGTRCHTELRFLSWFRAKKLRPNERYHITWFMSWSPCMKCAKEVADFLGRHQNVTLSIFTARLY-NFQ-EERSRQGLLRLSDQGAHVDIMSYQEFKYCWKKFVNSQRRPFR

>ELR53735/227-361

YYRRKTYLCYQLKQLNDLTLDRGCFRNKKQRHAEICFIDKINSLDLNPSQSYKIICYITWSPCPNCANELVNFITRNNHLKLEIFASRLY--FHWIKPFKMGLQDLQKAGISVAVMTHTEFEDCWEQFVDNQSRPFQ

>XP_014334824/44-181

----CSYICYKVERRKYHSRVWGVFHNGTRCHTELRFLSWFRAKKLRPNERYHITWFMSWSPCMKCAKEVADFLGRHQNVTLSIFTARLY-NFQ-EERSRQGLLRLSDQGAHVDIMSYQEFKYCWKKFVNSQRRPFR

>XP_014334824/227-361

YYRRKTYLCYQLKQLNDLTLDRGCFRNKKQRHAEICFIDKINSLDLNPSQSYKIICYITWSPCPNCANELVNFITRNNHLKLEIFASRLY--FHWIKPFKMGLQDLQKAGISVAVMTHTEFEDCWEQFVDNQSRPFQ

>XP_007189137/54-189

-----SYLCYQVERLKHCSPDWGVFQNETPCHAELCFLSWFCAKKLSPYEQYRITWFLSWSPCLSCAEQVAAFLKENRNVRLSIFAARLY--YFWKPECQHGLRLLHHQRAWVRLMSLREFKYCWKNFVYNQGMPF-

>XP_007189137/237-369

-YRRKTYLCYQLKQLDGFTLDKGCFRNKKQRHAEICFIDKITSLNLDPNQSYKIICYVTWSPCPTCARELVDFINGQDHLSLQIFASRLY--FHWVKLFQRGLQQLQAAQVSVAVMTRSEFEDCWEEFVDNQGMPF-

>XP_012392103/53-186

----CTYLCYQVERLKHCSPDWGVFQNWYPCHVELCFLSWFRAKKLSSHEQYRITWFLSWSPCLSCAEQVVAFLKENRNVRLSIFAARLY--YFWKPDYQHGLRILRHQRAWVRIMSFRDFKYCWKNFVYNQGMPF-

>XP_012392103/233-366

CYRRKTYLCYQLKQLDGFTLDKGCFQNKKQRHAEIRFIDKITSLNLDPNQRYKIICYVTWSPCAACAGELVDFINGQDNLSLQIFASRLY--FHWVKVFQRGLQQLQAAQVSVAVMTRSEFEDCWEEFVDNQGMPF-

>ABK27840/44-181

----CSYICYKVERRKYHSRAWGVFHNGTRCHTELRFLSWFHAEKLRPNERYHITWFMSWSPCMKCAKEVADFLGRHQNVTLSIFTSRLY-KFQ-EEGSRQGLLRLSDQGAHVDIMSYQEFKYCWKKFVYSQRRPFR

>ABK27840/227-361

YYRRKTYLCYQLKQRNDLTLDRGCFRNKKQRHAEIRFIDKINSLDLNPSQSYKIICYITWSPCPNCANELVNFITRNNHLKLEIFASRLY--FHWIKSFKMGLQDLQNAGISVAVMTHTEFEDCWEQFVDNQSRPFQ

>XP_007079466/36-171

-----CYLCFQVERDYFYYNDWGVFRNWAPCHAEQSFLFWFRDQYPCRDEYYNVTWFLSWSPCPTCAEEVVEFLEEYRNLTLSIFTSRLY--YFWHPNYQQGLRKLWDTGVQLDIMSCDEFEYCWDNFVYHKGKRFQ

>XP_007079466/267-400

YYRRKTYLCYQLKLPEGTLIDKDCLRNKKKRHAEICFIDKIKSLTRDTSQRFEIICYITWSPCPFCAEELVAFVKDNPHLSLRIFASRLY--VHWRWKYQQGLRHLHASGIPVAVMSLPEFEDCWRNFVDHQDRLF-

>XP_019799143/53-186

----CTYLCYQVERLKHCSPDWGVFQNWYACHVELCFLSWFRAKKLSSHEQYRITWFLSWSPCLSCAEQVVAFLKENRNVRLSIFAARLY--HFWNPDYQHGLRILRHQRAWVRIMSFRDFKYCWKNFVYNQGMPF-

>XP_019799143/233-366

CYRRKTYLCYQLKQLDGFTLDKGCFQNKKQRHAEIRFIDKITSLNLDPNQRYKIICYVTWSPCPACAGELVDFINGQDNLSLQIFASRLY--FHWIKVFQRGLQQLQAAQVSVAVMTRSEFEDCWEEFVDNQGMPF-

>XP_019799128/53-186

----CTYLCYQVERLKHCSPDWGVFQNWYACHVELCFLSWFRAKKLSSHEQYRITWFLSWSPCLSCAEQVVAFLKENRNVRLSIFAARLY--HFWNPDYQHGLRILRHQRAWVRIMSFRDFKYCWKNFVYNQGMPF-

>XP_019799128/265-398

CYRRKTYLCYQLKQLDGFTLDKGCFQNKKQRHAEIRFIDKITSLNLDPNQRYKIICYVTWSPCPACAGELVDFINGQDNLSLQIFASRLY--FHWIKVFQRGLQQLQAAQVSVAVMTRSEFEDCWEEFVDNQGMPF-

>XP_021543352/36-171

-----CYLCFQVEREGEPSYDWGVFPNEAPCHAELCFLSWFYDQNLSPDEHYHVTWFLSWSPCPTCAEEVVRFLREYRNVTLSISTARLY--YFWLPDFQDGLHKLWSAGVHLNIMSFEDYEYCWDNFVDHRGMRFQ

>XP_021543352/268-401

-HRRTTYLCYQLKPHEGTIIARVCLQNKKKRHAEIRFIDNIKALRLDTSQRFEITCYVTWSPCPTCAKELVAFVRDHRHISLRLFASRLY--FHWLKENKKGLKQLHASRIPVAVMSSLEFEDCWREFVDNQGKPFQ

>XP_014934673/36-172

-----CYLCFQVEREDYFSCNWGVFRNWARCHAEQSFLSWFRDRYPCRDEYYNVTWFLSWSPCPTCAEEVVEFLEEYRNLTLKIFTSRLY--YFWDPNYQQGLRKLWDAGVQLDIMSCDDFEYCWDNFVDHKGMRFQ

>XP_014934673/219-355

-----CYLCFQVEREDYFSCNWGVFRNWARCHAEQCFLSWFRDQYPYRDEYYNVTWFLSWSPCPTCAEEVVEFLEEYRNLTLSIFTSRXY--YFWDPNYQQGLRKLWDAGVQLDIMSCDDFEYCWDNFVDHKGMRFQ

>XP_014407206/60-193

----CTYLCYQVKRKEHCSPVKGVFQNNTPCHAELCFLSWFNK-RLSPDECYHITWFMSWSPCFACTEQVAKFLEKNRNVRLSIFAARLY--YFWQPAVQQGLRRLHGVGACVGIMSYQDFKYCWENFVYNQRMPF-

>XP_014407206/240-374

YYRRKTYLCYQLKGPNGSILAQGCVRNKKQRHAEIRFIDKINFMNLNPNQSYEIICYVTWSPCPTCAEKLVDLINDQVHLKLQIFASRLY--FHWVRKYQIGLQYLWASQVTVAVMNRQEFKDCWEKFVDNQGKDFQ

>XP_014407205/60-193

----CTYLCYQVKRKEHCSPVKGVFQNNTPCHAELCFLSWFNK-RLSPDECYHITWFMSWSPCFACTEQVAKFLEKNRNVRLSIFAARLY--YFWQPAVQQGLRRLHGVGACVGIMSYQDFKYCWENFVYNQRMPF-

>XP_014407205/240-374

YYRRKTYLCYQLKGPNGSILAQGCVRNKKQRHAEIRFIDKINFMNLNPNQSYEIICYVTWSPCPTCAEKLVDLINDQVHLKLQIFASRLY--FHWVRKYQIGLQYLWASQVTVAVMNRQEFKDCWEKFVDNQGKDFQ

>ACH69765/40-171

---NRSYICFQVAGEYT---LRGVFQNGPRCHAELCFLSWFRSKGLSPDKHYCVTWFISWSPCRECADQVAQFLEENRNVSLSLKAARLY--YFWKLEFQEGLRRLRDLGAQVGIMSFRDFQHCWENFVYNGRMTF-

>ACH69765/214-346

YYRRKTYLCYWVKGSDGSVLDKGCLQNKKKRHAEIRFIDKIKSLALDPHQCYTVICYVTWSPCFTCAQELVDFISHQHHLSLQIFASRLY--FHWLWSYQRGLWYLWENQVSVAVMKRPEFEDCWEKFVDHQGRC--

>ASK05279/44-177

---KSSYLCFQVEREQHSSPVCGVFKN-QPYHAELRFLNWFRAEKLSPYEHYDVTWFLSWSPCSTCAKKIAIFLSNHKNVRLSIFVSRIY--YFWKPAFRQGLQELDHLGVQLDAMSFHDFKYCWENFVDNQEMPFR

>ASK05279/225-354

---RRTYLCYKLKLPNE-TLVKGYFINKKKNHAEIRFINKIRSLNLDQTQSYKITCYITWSPCSYCAGKLVALVKSCPHLSLQIFTSRLY--YHWLWKNQAGLRYLWKINISVLVMKEPEFADCWDNFVNHQSRRF-

>XP_004438081/25-157

-----SYLCFQVEREENGSLVTGVFVNETRRHAELCFLSWFHA-RLSRYKHYHVTWFISWSPCSDCAQEVAEFLKRHRNVNLSIFAARLY--YFWRPEFKQGLRSLDSAGARVAIMSFRNFIHCWRNFVHHGET---

>XP_004438081/208-338

--RRKTYLCYQLKGLDGSIIDKDYFQNKKKRHAEIRFIDKIKSLGLDRVQSYEITCYITWSPCPTCALELVAFTRDYPRLSLQIFASRLY--FHWRRRSIQGLQQLQT-SVPLAIMRYPEFADCWENFVDHRGEPF-

>XP_019799136/57-166

-----------------------CYQV-YACHVELCFLSWFRAKKLSSHEQYRITWFLSWSPCLSCAEQVVAFLKENRNVRLSIFAARLY--HFWNPDYQHGLRILRHQRAWVRIMSFRDFKYCWKNFVYNQGMPF-

>XP_019799136/245-378

CYRRKTYLCYQLKQLDGFTLDKGCFQNKKQRHAEIRFIDKITSLNLDPNQRYKIICYVTWSPCPACAGELVDFINGQDNLSLQIFASRLY--FHWIKVFQRGLQQLQAAQVSVAVMTRSEFEDCWEEFVDNQGMPF-

>ACH92049/31-168

----CSYICYRVKTWKHRSPVWGVFHNGTHCHSERRFLSWFCAKKLRPDECYHITWFMSWSPCMKCAELVAGFLGMYQNVTLSIFTARLY--YFQKPQYRKGLLRLSDQGACVDIMSYQEFKYCWKKFVYSQRRPFR

>ACH92049/214-348

YYRRKTYLCYQLKELDDLMLDKGCFRNKKQRHAEIRFIDKINSLNLNPSQSYKIICYITWSPCPNCASELVDFITRNDHLNLQIFASRLY--FHWIKPFCRGLQQLQKAGISVAVMTHTEFEDCWEQFVDNQLRPFQ

>XP_013819805/31-168

----CSYICYRVKRWKHRSPVWGVFHNGTHCHSERRFLSWFCAKELRPDECYHITWFMSWSPCMKCAELVAGFLGMYQNVTLSIFAARLY--YFQKPQYRMGLLGLSDQGARVDIMSYREFKYCWKKFVYSQRRPFR

>XP_013819805/214-348

YYRRKTYLCYQLKQLDDLTLDKGCFRNKRQRHAEIRFIDKINSLNLNPSQSYKIICYITWSPCPNCASELVDFITRNDHLNLQIFASRLY--FHWIKPFWKGLQKLQKAGISVAVMTHTEFEDCWEQFVDNQLRPFQ

>XP_013819804/31-168

----CSYICYRVKRWKHRSPVWGVFHNGTHCHSERRFLSWFCAKELRPDECYHITWFMSWSPCMKCAELVAGFLGMYQNVTLSIFAARLY--YFQKPQYRMGLLGLSDQGARVDIMSYREFKYCWKKFVYSQRRPFR

>XP_013819804/214-348

YYRRKTYLCYQLKQLDDLTLDKGCFRNKRQRHAEIRFIDKINSLNLNPSQSYKIICYITWSPCPNCASELVDFITRNDHLNLQIFASRLY--FHWIKPFWKGLQKLQKAGISVAVMTHTEFEDCWEQFVDNQLRPFQ

>ASK05249/43-177

--RKSSYLCFQVEREQHSSPVWGVFEN-QFYHAELRFLNWFRAEKLSPYEHYDVTWFLSWSPCSTCAKKIAIFLSNHKNVRLSIFVSRIY--YFWKPAFRQGLQELDHLGVQLDAMSFHDFKYCWENFVDNQGMPFR

>ASK05249/225-354

---RRTYLCYKLKLPNET-FDKGYFINKKKNHAEIRFINKIRSLNLDQTQSYKITCYITWSPCSYCAGKLVALVKSCPHLSLQIFTSRLY--YHWLWKNQAGLRYLWKINIPVLVMKEPDFADCWDNFVNHQSRRF-

>NP_001087253/31-168

----CSYICYRVKTWKHRSPVWGVFHNGTHCHSERRFLSWFCAKKLRPDECYHITWFMSWSPCMKCAELVAGFLGMYQNVTLSIFTARLY--YFQKPQYRKGLLRLSDQGACVDIMSYQEFKYCWKKFVYSQRRPFR

>NP_001087253/214-348

YYRRKTYLCYQLKELDDLMLDKGCFRNKKQRHAEIRFIDKINSLNLNPSQSYKIICYITWSPCPNCASELVDFITRNDHLNLQIFASRLY--FHWIKPFCRGLHQLQKAGISVAVMTHTEFEDCWEQFVDNQLRPFQ

>XP_019650036/25-158

-----CYLCFQVGRGGHPPSDWGVFRNWAPYHAESCFLSWFRAQNLSPDEDYHVTWFSSWSPCHTCADEVVEFLGQYRHVTLSIFAARLY--YFWDPPFQNGLRRLQSAGVRLDIMSFADYKRCWENFVDHKGMRFQ

>XP_019650036/204-342

-HRRKTYLCYRLRPQDGPVTARVCLQNKKKRHAEIRFIDKIRSLQLDSSQTFEITCYVTWSPCFTCAEELVAFVRDHPRIRLRLFASRLY--FHWLGKYQEGLRLLHASGIPVTIMNIPEFENCWWEFVDNRGEPFQ

>XP_019650035/36-169

-----CYLCFQVGRGGHPPSDWGVFRNWAPYHAESCFLSWFRAQNLSPDEDYHVTWFSSWSPCHTCADEVVEFLGQYRHVTLSIFAARLY--YFWDPPFQNGLRRLQSAGVRLDIMSFADYKRCWENFVDHKGMRFQ

>XP_019650035/215-353

-HRRKTYLCYRLRPQDGPVTARVCLQNKKKRHAEIRFIDKIRSLQLDSSQTFEITCYVTWSPCFTCAEELVAFVRDHPRIRLRLFASRLY--FHWLGKYQEGLRLLHASGIPVTIMNIPEFENCWWEFVDNRGEPFQ

>XP_011217150/36-169

-----CYLCFQVGRGGHPPSDWGVFRNWAPYHAESCFLSWFRAQNLSPDEDYHVTWFSSWSPCHTCADEVVEFLGQYRHVTLSIFAARLY--YFWDPPFQNGLRRLQSAGVRLDIMSFADYKRCWENFVDHKGMRFQ

>XP_011217150/215-353

-HRRKTYLCYRLRPQDGPVTARVCLQNKKKRHAEIRFIDKIRSLQLDSSQTFEITCYVTWSPCFTCAEELVAFVRDHPRIRLRLFASRLY--FHWLGKYQEGLRLLHASGIPVTIMNIPEFENCWWEFVDNRGEPFQ

>ASK05217/44-177

---KSSYLCFQVEREQHSSPVWGVFKN-QFYHAELRFLNWFCAEKLSPYEHYDVTWFLSWSPCSTCAKKIAIFLSNHKNVRLSIFVSRIY--YFWKPAFRQGLQELDHLGVQLDAMSFHDFKHCWENFVDNQRMPFR

>ASK05217/225-354

---RRTYLCYKLKLPNE-TLDKGYFINKKKNHAEIRFINKILSLNLDQTQSYKITCYITWSPCSYCAGKLVALVKSCPHLSLQIFTSRLY--YHWLWKNQAGLRYLWKINIPVLVMKEPDFADCWDNFVNHQSRPF-

>XP_023364966/59-202

---HQTYLCHKVELLDGDSWVKGFLRNSKGRHAELCFLDLIRSWQLDPAKHYRVTCFISWSPCFSCAQEVAAFLRENSHVSLRVLAARIY-DYH--PGHEEGLKALQGAGAQVAIMSPTEFEHCWDTFVDHQGRPFQ

>XP_023364966/245-388

---HQTYLCHKVELLDGDSWVKGFLQNFEGRHAELCFLDLIRSWQLDPAQHYRVTCFISWSPCFSCAQEVAAFLRENSHVSLRVLAARIY---DWRTRHEEGLKTLQHAGVQMAIMTHAEFEHCWDTFVDHRGRPFQ

>XP_013008555/52-180

---HKTFLCFEVKNRNEVLHK-GFFLNPFRLHAELSFLSWFHDTELSFDENYKVTWYMSWSPCPECAKEIVTFLDNHHNVTLTIYVARLY--YHWNPTYKEGLRALVQGGTRLYTMAFPEFEDCWSLFVCNE-----

>XP_013008555/231-360

---RVTYLCYQLQEANGNLTK-GCFRNKKGLHAERRFIKRISSMKLDQAQSYQITCYLTWSPCPLCAQELAQFKHSHPRVQLKVFVSRLY--FHWKRTYQEALHRLCTSQVPVTVMGLPEFADCWDNFVDHQSEPF-

>XP_010341887/32-175

---HQTYLCYEVKRQGPDGTRRDCLRNSDGRHAERCFLDRVPSWQLDLTQTYRVTCFISWSPCFNCAREVAEFLQKNPHVNLHIFAARIY---DCRPGYEEGLQMLQNAGAQVSIMTSEEFRYCWDTFVDHQGHPFQ

>XP_010341887/285-422

---NETWLCFTVEGINGSTVSSGVFRNDPSCHAEMCFLSWFRHNMLSPNKDYEVTWYASWSPCPECAGQVAEFLARHRNVRLTIFTARLY--YFWNPDFQQGLRRLSQEGASVLIMDYEDFEYCWDNFVYNDGQTF-

>XP_012859492/139-235

------------------------------GHAEVRFLTWWSK--LPPREYYQVTWYISWSPCSECAVKVATFLKSHSNVSLSIFAARLH--YHQELKNRLGLHRLVLAGAKIKIMDLQDFENCWRNFVNL------

>XP_012859492/285-414

YYSRDAYLCYRLDGPQSAQRC---FWYKAVEKVVCHFIHEIESLDLDPVRKHSITCYCTWSPCPLAAERLVSFLKAHRHVSLALFTARLY--YHWRGGHQEGLRLLAKAGVHVAVMSFPEFADCWETFVDHQGKP--

>XP_023604878/6-111

---------------------------RERRHAELCFLDRVRSWHLDERKQYRLTCYISWSPCPDCAQELVEFLGENSHVRLRIFAAHIY---TIVSGYEDGLRKLQGAGAPLAIMTLKEHQHCWDTFVDKQGQPF-

>XP_023604878/188-311

--ERKTYLCYEVEVREGDAWVQDFLRNWEPRHAELCFLDGVRSWHLDEGKQYRLTCYISWSPCPVCAQELVEFLGENRHLRLRIFAARIY---SIVSGYEDGLRQLWDAGAPLAIMTL-------------------

>XP_020029499/52-189

---HNTFLCYQVKRTQHGLTNRGVFTKRTCLHAEQCFLYWFHEHMLDPAEDYQVTWYISWSPCSTCADEMASFLATHRNVSLTIFSARLY--YFWNSAYQNGLRKLYQEGAQVKVMTFQEFEDCWENFVYNKGESF-

>XP_020029499/236-368

-FRRRTYLCYQLEQPNGSRPQKGCLQNKKGHHAEIRFIKRIHSMGLEQDQDYQITCYITWSPCLACACALAELKNHFPRLTLRIFASRLY--FHWIRKFQMGLQHLYKSGVLVAVMSLPEFTDCWEKFVNHRQ----

>XP_020029490/52-189

---HNTFLCYQVKRTQHGLTNRGVFTKRTCLHAEQCFLYWFHEHMLDPAEDYQVTWYISWSPCSTCADEMASFLATHRNVSLTIFSARLY--YFWNSAYQNGLRKLYQEGAQVKVMTFQEFEDCWENFVYNKGESF-

>XP_020029490/237-369

-FRRRTYLCYQLEQPNGSRPQKGCLQNKKGHHAEIRFIKRIHSMGLEQDQDYQITCYITWSPCLACACALAELKNHFPRLTLRIFASRLY--FHWIRKFQMGLQHLYKSGVLVAVMSLPEFTDCWEKFVNHRQ----

>XP_024617292/53-186

----YTYLCYQVERLKHCSPDWGVFQNWYPCHAELCFLSWFRAKKLSSYEQYHITWFLSWSPCLSCAEQVAAFLKENRNVRLSIFAAXXXRGR--TEGARQGVGRRGARTXWLSLLFISDFKYCWENFVYNQGMPF-

>XP_024617292/233-366

CYRRKTYLCYQLKQLDGFTLDKGCFQNKKQRHAEIRFIDKITSLNLDPNQRYKIICYVTWSPCPACAWELVDFINGRDNLSLQIFASRLY--FHWVKVFQRGLQQLQAAQVSVAVMTRSEFEDCWEEFVDNQGMPF-

>XP_023574761/52-181

---NNTFLCCKIIRERDNQLWKEVFLNPHRLHAELCFLSWLHDINLSLDETYKVTWYVTWSPCNECAEEIAEFLTNHKNVTLTIFNARLY--YFWKPAFKEGLRALADRGASVNIMDLSDFKDCWNLFVCNK-----

>XP_023574761/232-362

---RVTYLCYQLQEASGGLVTKGCLRTKKGQHAEIRFIERIHSMALDQARSYQITCFLTWSPCPFCAQELASFKSTHPRVHLQIFVSRLY--FHWKRSYQEGLQRLCTSKVPLAVMGHQEFDYCWNNFVDHKSGPF-

>XP_023574760/52-181

---NNTFLCCKIIRERDNQLWKEVFLNPHRLHAELCFLSWLHDINLSLDETYKVTWYVTWSPCNECAEEIAEFLTNHKNVTLTIFNARLY--YFWKPAFKEGLRALADRGASVNIMDLSDFKDCWNLFVCNK-----

>XP_023574760/232-362

---RVTYLCYQLQEASGGLVTKGCLRTKKGQHAEIRFIERIHSMALDQARSYQITCFLTWSPCPFCAQELASFKSTHPRVHLQIFVSRLY--FHWKRSYQEGLQRLCTSKVPLAVMGHQEFDYCWNNFVDHKSGPF-

>XP_012880331/52-177

---HTTFLCCRVERQQEGLIDTRVFKN-QGIHAELCFLHWFHDEEFFPGEDYQLTWYMSWSPCPDCAEQVAQFLATHRNVSLTIFIARLY--YHWLPQFQQGLRRLCQEGAQVEVMSYQEFEDCYEEFVKKS-----

>XP_012880331/232-363

---RRTYLCYLLARPDTTAPTKGCLQNKKGHHAEIRFIERIRSMGLDPSQDYQITCYLTWSPCLDCAFKLAKLKKDFPRLTLRIFTSRLY--FHWIRKFQKGLHQLWLSGVLVAIMGLQEFTDCWNNFVNHQQRSF-

>XP_021580198/47-178

---NNTFLCYQVDREERDSTVRGVFKTETRLHAELCFLYWLHDYPLQPDQHFHITWFISWSPCSDCAQQVAAFLASHSNLSLTVYTARLY--YFWKHSYQEGLRALQREGARVEIMSIREFEHCWENFV--------

>XP_021580198/248-378

--RRKTYLCYQLRLQ-GSLCDQDYFQNKKDLHAEIRFIKKIRSLDLDQSHNYEVTCYLTWSPCPDCAQELVALTRSHPHVRLTLFTSRLY--FHWLWRFQEGLRLLWRSGVQIRVMSLREFTHCWVKFVNHGGCPF-

>XP_006979257/54-190

---NNTFLCYEVNGMECDELVQGVFRKEDDIHAEECFLDWFHGQVLSPSKEYKITWYVSWSPCGSCAEQVARFLATHRNLSLAIFSSRLY--YFWDPHYQHKLHRLIQAGAQIAAMDFPEFKKCWNTFVDNGGKSF-

>XP_006979257/241-366

-YKRTTYLCYQLEQNDDQEPLKGCLQNKKGKHAEILFIDEMRSLELGQA---RITCYLTWSPCPNCAQKLAAFKKDHPDLVLRVYTSRLY--FHWRRKYQEGLCAMWQSGIQVDVMDLPQFTDCWTDFVNPQ-----

>XP_016060751/28-168

---RQTYLCYEVEVSEGDSWTKGFVRNFEPRHAELCFLDQIRSWNLDKEKKYRVTCFISWSPCPDCANHLVEFLGKDSHVKLHIFAARIH---SIKPGYELGLRRLQAAGAQLAIMTSREFTYCWENFVDNQGQPFQ

>XP_016060751/220-361

-----CYVCYKVERTQNGSPLTGVFENRKPVHTEICFLNWFKAQNLSHDEKYHITWFMSWSPCFDCARRVVEFLSEHRHVELSIVAARLY--YSKDPQYQQGLRSLESAGAHVAIMSQDDFFNCWNTFVDHQGLPF-

>XP_018873570/33-170

-----VWLCYEVKTKDPSRPPAKIFRGELKYHPEMRFFHWFSKWKLHRDQEYEVTWYISWSPCTKCTRNVATFLAEDPKVTLTIFVARLY--YFWDQDYQEALRSLCQKRATMKIMNYDEFQHCWSKFVYSQRE---

>XP_018873570/216-359

---HETYLCYEVERLHNDTWVRGFLCNLEGRHAELCFLDVIPFWKLDLHQDYRVTCFTSWSPCFSCAQEMAKFISNKKHVSLCIFAARIY---DDQGRCQEGLRTLAEAGAKISIMTYSEFKHCWDTFVDHQGCPFQ

>XP_020029507/12-117

----------------------------TCLHAEQCFLYWFHEHMLDPAEDYQVTWYISWSPCSTCADEMASFLATHRNVSLTIFSARLY--YFWNSAYQNGLRKLYQEGAQVKVMTFQEFEDCWENFVYNKGESF-

>XP_020029507/165-297

-FRRRTYLCYQLEQPNGSRPQKGCLQNKKGHHAEIRFIKRIHSMGLEQDQDYQITCYITWSPCLACACALAELKNHFPRLTLRIFASRLY--FHWIRKFQMGLQHLYKSGVLVAVMSLPEFTDCWEKFVNHRQ----

>EHB02215/34-170

---NKTFLCYEVKRERDNKVLKGVVLNYMPLHAELRFLSWFHDTLLCPLGSYQVTLYVSWSPCSECAEELTTFLAGHRNVTMTIYVAQLY--YNWKSPNREGLKILIAEDARLRVMFYDEFLYCWRNFVKNDYNNF-

>EHB02215/253-383

---RVTYLCYQLQEANGDPLTKGCLRTKKGYHAESRFIKRICSMDLGQDQSYQVTCFLTWSPCPHCAQELVSFKRAHPHLRLQIFTARLF--FHWKRSYQEGLQRLCRAQVPVAVMGHPEFAYCWDNFVDHQPGPF-

>XP_003509509/52-192

-LRKNTFLCYEVNRMECNELVQGVFRKSINLHAEVCFLYWFHTQVLPPDEKYKITWYVSWSPCNECAEKVASFLDTHRNLSLAIFSSRLY--YFWDPDYQDKLRRLNQAGAQIAAMDFPEFEKCWNKFVDNDGKSFR

>XP_003509509/241-368

YYQRKTYLCYLLEQHNGQQPLKGCLQNKKGKHAEILFIDEMRSLELGQVQ---ITCYLTWSPCPNCAQELAAFKSDHPDLVLRIYTSRLY--FHWRRKYQEGLCCLWRSGIQVDVMDLPQFADCWTNFVNSQS----

>XP_007625759/52-192

-LRKNTFLCYEVNRMECNELVQGVFRKSINLHAEVCFLYWFHTQVLPPDEKYKITWYVSWSPCNECAEKVASFLDTHRNLSLAIFSSRLY--YFWDPDYQDKLRRLNQAGAQIAAMDFPEFEKCWNKFVDNDGKSFR

>XP_007625759/241-368

YYQRKTYLCYLLEQHNGHQPLKGCLQNKKGKHAEILFIDEMRSLELGQVQ---ITCYLTWSPCPNCAQELAAFKSDHPDLVLRIYTSRLY--FHWRRKYQEGLCCLWRSGIQVDVMDLPQFADCWTNFVNSQS----

>XP_012966578/53-192

--RKNTFLCFEVNRMECGELVQGVFRKSSNLHAEVCFLYWFHTQVLPPGEKYKITWYMSWSPCSECAAEVTRFLDTHRNLSLAIFSSRLY--YFWKSDYQDKLRRLNQAGAQIAAMDFPEFEKCWNKFVDNDGKSFR

>XP_012966578/242-369

YYQRKTYLCYLLEPYNDQQPLKGCLQNKKDKHAEILFIDKMRSLELCQVR---ITCYLTWSPCPNCAQELAAFKKDHPDLVLRIYTSRLY--FHWRRKYQEGLCSLWRSGIQVDVMDLPQFTDCWTNFVSSQS----

>XP_023415681/36-172

---NSTYLCFEVKTNTLPSPDSGIFQNQDQHHAELVFLAWFFK-RLRLGECYQVTWYVSWSPCSRCADQVANFLKSHGTVRLRILASRLY--FSKKLENREGLHRLSQARAEVKIMSLKDFEYCWENFVNHEEKPFQ

>XP_023415681/243-373

YYKRKTYLCYELN---GPQLVKGCFHYEEGHHAESQFIEEIGSMGLDQGRLYFITCYFTWSPCHSCARKLVSFVKGNSHLCLKIYTSRLY--YHWIWKYIQGLQHLQNSDVPVTVMTDREFEYCWTNFVDNKGMPF-

>EFB26744/17-124

---------------------------WAPYHAESCFLSWFRAQNLSPDEDYHVTWFSSWSPCHTCADEVVEFLGQYRHVTLSIFAARLY--YFWDPPFQNGLRRLQSAGVRLDIMSFADYKRCWENFVDHKGMRFQ

>EFB26744/170-313

-HRRKTYLCYRLRPQDGPVTARVCLQNGLSGHAKIRFIDKIRSLQLDSSQTFEITCYVTWSPCFTCAEELVAFVRDHPRIRLRLFASRLY--FHWLGKYQEGLRLLHASGIPVTIMNIPEFENCWWEFVDNRGEPFQ

>XP_007648244/43-160

---------------------QTLFTDSINLHAEVCFLYWFHTQVLPPDEKYKITWYVSWSPCNECAEKVASFLDTHRNLSLAIFSSRLY--YFWDPDYQDKLRRLNQAGAQIAAMDFPEFEKCWNKFVDNDGKSFR

>XP_007648244/209-336

YYQRKTYLCYLLEQHNGQQPLKGCLQNKKGKHAEILFIDEMRSLELGQVQ---ITCYLTWSPCPNCAQELAAFKSDHPDLVLRIYTSRLY--FHWRRKYQEGLCCLWRSGIQVDVMDLPQFADCWTNFVNSQS----

>XP_007625760/43-160

---------------------QTLFTDSINLHAEVCFLYWFHTQVLPPDEKYKITWYVSWSPCNECAEKVASFLDTHRNLSLAIFSSRLY--YFWDPDYQDKLRRLNQAGAQIAAMDFPEFEKCWNKFVDNDGKSFR

>XP_007625760/209-336

YYQRKTYLCYLLEQHNGHQPLKGCLQNKKGKHAEILFIDEMRSLELGQVQ---ITCYLTWSPCPNCAQELAAFKSDHPDLVLRIYTSRLY--FHWRRKYQEGLCCLWRSGIQVDVMDLPQFADCWTNFVNSQS----

>XP_015338040/69-200

---NNTFLCYQVDREERDSTVRGVFKTETRLHAELCFLYWLHDYPLQPDQHLQITWFISWSPCSDCAQQVAAFLASHSNLSLTIYAARLY--YFWNHSYQEGLRALQREGARVEIMSLREFEHCWENFV--------

>XP_015338040/340-470

--RRKTYLCYQLQLKGSP-CDQDYFQNKKDRHAEIRFIKKIRSLDLDRSQNYEVTCYLTWSPCPNCAQELVELTRSHPHVRLRLFTSXXX--XXXLWRFQEGLRLLWRSGVQIWVMSLREFTHCWVKFVNHEGCPF-

>XP_021564012/32-175

---HQTFLCYEVEHLDDDTWVLGFLHNYCAYHAELCFLELVSSWQLDPAQRYRVTCFISWSPCSSCAQEVAAFLKKNRHVTLRILAARIYDYYQ---GYEDGLRTLQGVGVDITVMTSAEFGHCWNTFVDHQGSPFQ

>XP_021564012/247-389

---RQTLLCYEVERLGGDIWVRDVLNYYQGRHAEPCFLDLVSSWQLDPAQHYRVTWFISWSPCTSCAQAVAAFLRENRHVTLRILAARIY-DYH--QGYEEGLRTLQRTGAHIDIMTFKEFGHCWNTFVNHKGSPF-

>XP_008255246/55-192

---RNTFLCYQVEGSGNSSPDKGIFMKTPEYHAEQSFLSWFENLPLPAQRPCQVTWYLSWSPCSHCAELVAAFLDTHRNVNLTIYTARLY--YHLHPEYRAGLCRLVSAGAQVEAMSFSEFEKCWEEFVYNEGNPFR

>XP_008255246/241-368

---RRPYLCYQLATPTGSPLHRGYLCNQKGRHVEVCLVDTIQAMGLDPAQSYQLTCSLSQSPCPLCARKLLDFAGSHCNLRLQIFTSRLY--FHWLRNFQQGLYLLCKAHIPVTVMGLPEFRHCWKTFVDQAK----

>XP_005354245/53-192

--RKNTFLCYEVNRMECGVPVQGVFRKNGGLHAEECFLYWFHTHILEPNEKYKITWYTSWSPCDDCAEQVARFLDTHRNLSLAIFSSRLY--YFWHPNYQDKLRRLHQAGAQMAAMDFPEFEKCWDKFVDNDGKSFR

>XP_005354245/240-366

YYRRKTYLCYQLEQCSDQGPLKGCLQNKKGKHAEILFIDEMRSLKLSQER---ITCYLTWSPCPNCAQELAAFKRDHPGLVLRIYASRLY--FHWRRKYQEGLCSLWRSGIQVDAMDLPQFTDCWINLVNPH-----

>XP_007055729/146-275

---RVQYMLYEIKWSTSKRLWQRCCHSTRTEHAEIHFIEDVKEQRSDPSVHCSITWYMSWSPCGDCCKQIRDFLKEQPNVNLVIYVARIY--WHKEEINRQGLRSLMNIGVSIQVMDLPVYSYCWRTFVNDEDK---

>XP_007055729/396-511

--PNETYLLYEIKWSSSKRSWQNCCHNTLSEHAEIYFLEDFKKQRSDPSDHCSITWYMSWSPCGDCCRAIRGFLKEQPNVNLVIYVARIY--LHKEENNRQGLRSLMNIGVSIRIMDLP------------------

>XP_007055729/539-658

--PRVTYLLYEIKWGNSTKIWRNWCRNNSTQHAEINFLNSFKERSLNPLTHCSITWFLSWSPCWKCSRSVVQFLKTYPKVNLEIYVARLF--RHKDRRNQLGLRDLVMNGVTLRVMDLSGLRS--------------

>ADK38628/21-157

---KDTFLCYEVTRKDCDSPNHGVFKNKGNTHAEICFLYWFHDKVLKVREEFKVTWYMSWSPCFECAEQVARFLATHHNLSLAIFSSRLY--NIRDPKTGQGLCRLVQEGAQVAAMGLPEFEKCWKKFVDNDGQPF-

>ADK38628/207-334

YYRRKPYLCYRLEQSNGQELLKGWLSKKGKQHAEILFLEKIRSMELSQMR---ITCYLTWSPCPNCAWQLAAFQKDRPDLILHIYTSRLY--FHWRRIFQKGLCSLWRSGIQVDVMDLPQFTDCWTNFVNPQ-----

>XP_021072666/40-176

---KDTFLCYEVTRKDCDSPNHGVFKNKGNTHAEICFLYWFHDKVLKVREEFKVTWYMSWSPCFECAEQVARFLATHHNLSLAIFSSRLY--NIRDPKTGQGLCRLVQEGAQVAAMGLPEFEKCWKKFVDNDGQPF-

>XP_021072666/226-353

YYRRKPYLCYRLEQSNGQELLKGWLSKKGKQHAEILFLEKIRSMELSQMR---ITCYLTWSPCPNCAWQLAAFQKDRPDLILHIYTSRLY--FHWRRIFQKGLCSLWRSGIQVDVMDLPQFTDCWTNFVNPQ-----

>XP_021072665/40-176

---KDTFLCYEVTRKDCDSPNHGVFKNKGNTHAEICFLYWFHDKVLKVREEFKVTWYMSWSPCFECAEQVARFLATHHNLSLAIFSSRLY--NIRDPKTGQGLCRLVQEGAQVAAMGLPEFEKCWKKFVDNDGQPF-

>XP_021072665/259-386

YYRRKPYLCYRLEQSNGQELLKGWLSKKGKQHAEILFLEKIRSMELSQMR---ITCYLTWSPCPNCAWQLAAFQKDRPDLILHIYTSRLY--FHWRRIFQKGLCSLWRSGIQVDVMDLPQFTDCWTNFVNPQ-----

>ADK38623/17-154

---KNTFLCYEVTRKDCDSPVHGVFKNKGSIHAEICFLYWFHDKVLKQREGFKVTWYMSWSPCFECAEQVVRFLATHHNLNLTIFSSRLY--NVSDPDTQQKLCRLVQEGAQVAVMDLSEFKKCWEKFVDNDGQQFR

>ADK38623/204-331

-FRRKPYLCYRLEQSNGQELLKDCLSKKGKQHAEILFLDKIRSMELSQVR---ITCYLTWSPCPNCAWQLETFKKDRPDLILHIYTSRLY--FHWKRAFQEGLCSLWRSGIQVDVMDLPQFTDCWTNFVNPQK----

>XP_020029515/138-270

-FRRRTYLCYQLEQPNGSRPQKGCLQNKKGHHAEIRFIKRIHSMGLEQDQDYQITCYITWSPCLACACALAELKNHFPRLTLRIFASRLY--FHWIRKFQMGLQHLYKSGVLVAVMSLPEFTDCWEKFVNHRQ----

>XP_021573583/109-250

---HQTFLCYEVERLDNDTWVMGFLHNQPARHAELCFLDKVSSWQLDLAQCYRVTCFISWSPCSSCAKEVTEFIEKNRHVTLRILAAHIY---DDHRRXKEGLGTLQGAGVHTTIMTSRDFEHLWNTFVDQQGSPFQ

>XP_021573583/677-817

----RTFLCYKVERLDNGTWIMGFLRNKAKQHAELCFLDLVSSWQLDPDQHYRVTWYISWSPCSRCAQAVAVFLREKEHVTMRILAARIY---DCDQGYGEGLRTLKKVGADVAIMTSTDFEYLWNTFVDHQGSPFQ

>XP_023584820/36-173

---NTTFLCFQVETKAPPSLNSGIFQNPSHHHAEMVFLTWFQK-RLSPAQHYEVTWYMSWSPCSRCAVQVAKFLKSNSTVNLSIFVARLY--YPRELETKDGLHSLWQAGAQVQIMFFQDFKYCWENFVNNEGKPFQ

>XP_023584820/219-347

--PRKTYLCYQLNE---PQPVKRCLHYKKGYHAVTRFIDGIVSMNLDPARSYDITCYFTWSPCNRYARKLVSFIEDYPNLRLKVYTSRLY--FHWCWTNMQGLQHLQNSRVTVAVMTFRDFEYCWKNFVDNQGKPF-

>ADK38627/39-176

---KDTFLCYEVTRKDCDSPVHGVFKNKDNIHAEICFLYWFHDKVLKPREEFKITWYMSWSPCFECAEQVVRFLATHHNLSLDIFISRLY--NIWDPKTQQNLCRLVQEGAQVAAMDLYEFKKCWKKFVDNGGRRFR

>ADK38627/224-349

--RMKPYLCYQLEQFNGQAPLKGCLSEKGKQHAEILFLDKIRSMELSQVT---ITCYLTWSPCPNCAWQLAAFKRDRPDLIPHIYTSRLY--FHWKRPFQKGLCSLWQSGILVDVMDLPQFTDCWTNFVNPK-----

>XP_012804189/93-231

---KTTFLCYRVERLAPGLPVKGVFRNLKQLHAELCFLYWFHNHILSPNENYRITWYVSWSSCPNCAWEVARFLAAHQNVTLTIHIARLY--YFWNDSFKQGLRRLSQERAQLAIMDGQGFQYCWDEFVYNDGKPFR

>XP_012804189/278-403

--RRKTYLCYKLEGPSGSGPLKGCLQNKKGKHAEARFVDKMRSMQLDHAL---ITCYLTWSPCLDCSQKLAALKRDHPGLTLRIFTSRLY--FHWVKKFQEGLRLMFACKIQVAVMGLPEFTDCWENFVSDQ-----

>BAC34023/39-177

--RKDTFLCYEVTRKDCDSPVHGVFKNKDNIHAEICFLYWFHDKVLKPREEFKITWYMSWSPCFECAEQIVRFLATHHNLSLDIFSSRLY--NVQDPETQQNLCRLVQEGAQVAAMDLYEFKKCWKKFVDNGGRRFR

>BAC34023/225-350

--RMKPYLCYQLEQFNGQAPLKGCLSEKGKQHAEILFLDKIRSMELSQVT---ITCYLTWSPCPNCAWQLAAFKRDRPDLILHIYTSRLY--FHWKRPFQKGLCSLWQSGILVDVMDLPQFTDCWTNFVNPK-----

>XP_017172296/29-167

--RKDTFLCYEVTRKDCDSPVHGVFKNKDNIHAEICFLYWFHDKVLKPREEFKITWYMSWSPCFECAEQIVRFLATHHNLSLDIFSSRLY--NVQDPETQQNLCRLVQEGAQVAAMDLYEFKKCWKKFVDNGGRRFR

>XP_017172296/215-340

--RMKPYLCYQLEQFNGQAPLKGCLSEKGKQHAEILFLDKIRSMELSQVT---ITCYLTWSPCPNCAWQLAAFKRDRPDLILHIYTSRLY--FHWKRPFQKGLCSLWQSGILVDVMDLPQFTDCWTNFVNPK-----

>XP_017172295/50-188

--RKDTFLCYEVTRKDCDSPVHGVFKNKDNIHAEICFLYWFHDKVLKPREEFKITWYMSWSPCFECAEQIVRFLATHHNLSLDIFSSRLY--NVQDPETQQNLCRLVQEGAQVAAMDLYEFKKCWKKFVDNGGRRFR

>XP_017172295/236-361

--RMKPYLCYQLEQFNGQAPLKGCLSEKGKQHAEILFLDKIRSMELSQVT---ITCYLTWSPCPNCAWQLAAFKRDRPDLILHIYTSRLY--FHWKRPFQKGLCSLWQSGILVDVMDLPQFTDCWTNFVNPK-----

>NP_084531/39-177

--RKDTFLCYEVTRKDCDSPVHGVFKNKDNIHAEICFLYWFHDKVLKPREEFKITWYMSWSPCFECAEQIVRFLATHHNLSLDIFSSRLY--NVQDPETQQNLCRLVQEGAQVAAMDLYEFKKCWKKFVDNGGRRFR

>NP_084531/225-350

--RMKPYLCYQLEQFNGQAPLKGCLSEKGKQHAEILFLDKIRSMELSQVT---ITCYLTWSPCPNCAWQLAAFKRDRPDLILHIYTSRLY--FHWKRPFQKGLCSLWQSGILVDVMDLPQFTDCWTNFVNPK-----

>XP_021508109/20-157

--RKNTFLCYEVNRVEYSLLVQGIFTKEGNLHAELCFLYWFHNQFLEESDEYRITWYLSWSPCWDCAEQVAGFLATHRNLRLAILSARLY--YFWDPHYQEKLRRLTQEGAWMGAMDYPEFKKCWDKFVYNGGQPFR

>XP_021508109/209-333

--RRKTYLCYQLEQPGAQEPLRGCLKNKKGRHAEICLIDEMRSLGLGKAQ---ITCYLTWSPCRKCAQELATFKKDHPDLVLRVYASRLY--FHWSRKYQQGLCFLWLSGIQMDVMDLPQFTDCWTNFVNPQ-----

>NP_001153887/39-176

--RKDTFLCYEVTRKDCDSPVHGVFKNKDNIHAEICFLYWFHDKVLKPREEFKITWYMSWSPCFECAEQIVRFLATHHNLSLDIFSSRLY--NVQDPETQQNLCRLVQEGAQVAAMDLYEFKKCWKKFVDNGGRRF-

>NP_001153887/258-383

--RMKPYLCYQLEQFNGQAPLKGCLSEKGKQHAEILFLDKIRSMELSQVT---ITCYLTWSPCPNCAWQLAAFKRDRPDLILHIYTSRLY--FHWKRPFQKGLCSLWQSGILVDVMDLPQFTDCWTNFVNPK-----

>ACH89412/39-177

--RKDTFLCYEVTRKDCDSPVHGVFKNKDNIHAEICFLYWFHDKVLKPREEFKITWYMSWSPCFECAEQIVRFLATHHNLSLDIFSSRLY--NVQDPETQQNLCRLVQEGAQVAAMDLYEFKKCWKKFVDNGGRRFR

>ACH89412/225-350

--RMKPYLCYQLEQFNGQAPLKGCLSEKGKQHAEILFLDKIRSMELSQVT---ITCYLTWSPCPNCAWQLAAFKRDRPDLILHIYTSRLY--FHWKRPFQKGLCSLRQSGILVDVMDLPQFTDCWTNFVNPK-----

>XP_021508108/53-190

--RKNTFLCYEVNRVEYSLLVQGIFTKEGNLHAELCFLYWFHNQFLEESDEYRITWYLSWSPCWDCAEQVAGFLATHRNLRLAILSARLY--YFWDPHYQEKLRRLTQEGAWMGAMDYPEFKKCWDKFVYNGGQPFR

>XP_021508108/242-366

--RRKTYLCYQLEQPGAQEPLRGCLKNKKGRHAEICLIDEMRSLGLGKAQ---ITCYLTWSPCRKCAQELATFKKDHPDLVLRVYASRLY--FHWSRKYQQGLCFLWLSGIQMDVMDLPQFTDCWTNFVNPQ-----

>Q99J72/50-187

--RKDTFLCYEVTRKDCDSPVHGVFKNKDNIHAEICFLYWFHDKVLKPREEFKITWYMSWSPCFECAEQIVRFLATHHNLSLDIFSSRLY--NVQDPETQQNLCRLVQEGAQVAAMDLYEFKKCWKKFVDNGGRRF-

>Q99J72/269-394

--RMKPYLCYQLEQFNGQAPLKGCLSEKGKQHAEILFLDKIRSMELSQVT---ITCYLTWSPCPNCAWQLAAFKRDRPDLILHIYTSRLY--FHWKRPFQKGLCSLWQSGILVDVMDLPQFTDCWTNFVNPK-----

>XP_005955707/31-156

----CSYICYRVERWKHRSPVWGVFHNGTHCHSERRFLSWFCAKKLRPDECYHITWFMSWSPCTKCAELVAGFLGMYQNVTLXXXTGR-------------GPAEDRPSSDSSAFLFISEFKYCWKKFVYSQRRPF-

>XP_005955707/203-337

YYRRKTYLCYQLKHLDDLTLDRGCFRNKKQRHAEIRFIDKINSLNLNPSQSYKIICYITWSPCPNCASELVDFITRNDHLNLQIFASRLY--FHWIKPFRRGLQQLQEAGISVAVMTHTEFEDCWEQFVDNQLRPFQ

>XP_017400082/22-162

-----VWLCYEVKMKTNDCSRPLLVANKPQHHPEMRFLHWFRKWKLHSDQEYEVTWFVSWSPCPMCARNMAKFLAEDRKVTLTIFVARLY--YFWDPHYREGLRRLCQKKKNMKIMSYGEFQHCWDNFVENQGEPF-

>XP_017400082/206-348

---HQTYLCYKVEHLNSGTWVRGFILNPEARHAELCLLDLISFWKLDPAQRYRVTCFISWSPCFSCARKVAEFLQQNPHVNLRIFAARIY-DYH--PGYEEGLCRLGWAGAPISMMKYSEFRHCWDTFVDHQGCRF-

>EDL04624/63-200

---KDTFLCYEVTRKDCDSPVHGVFKNKDNIHAEICFLYWFHDKVLKPREEFKITWYMSWSPCFECAEQVLRFLATHHNLSLDIFSSRLY--NIRDPENQQNLCRLVQEGAQVAAMDLYEFKKCWKKFVDNGGRRFR

>EDL04624/250-373

----KPYLCYQLEQFNGQAPLKGCLSEKGKQHAEILFLDKIRSMELSQVT---ITCYLTWSPCPNCAWQLAAFKRDRPDLILHIYTSRLY--FHWKRPFQKGLCSLWQSGILVDVMDLPQFTDCWTNFVNPK-----

>XP_017400080/22-162

-----VWLCYEVKMKTNDCSRPLLVANKPQHHPEMRFLHWFRKWKLHSDQEYEVTWFVSWSPCPMCARNMAKFLAEDRKVTLTIFVARLY--YFWDPHYREGLRRLCQKKKNMKIMSYGEFQHCWDNFVENQGEPF-

>XP_017400080/206-348

---HQTYLCYKVEHLNSGTWVRGFILNPEARHAELCLLDLISFWKLDPAQRYRVTCFISWSPCFSCARKVAEFLQQNPHVNLRIFAARIY-DYH--PGYEEGLCRLGWAGAPISMMKYSEFRHCWDTFVDHQGCRF-

>EDL04622/51-187

---KDTFLCYEVTRKDCDSPVHGVFKNKDNIHAEICFLYWFHDKVLKPREEFKITWYMSWSPCFECAEQVLRFLATHHNLSLDIFSSRLY--NIRDPENQQNLCRLVQEGAQVAAMDLYEFKKCWKKFVDNGGRRF-

>EDL04622/271-394

----KPYLCYQLEQFNGQAPLKGCLSEKGKQHAEILFLDKIRSMELSQVT---ITCYLTWSPCPNCAWQLAAFKRDRPDLILHIYTSRLY--FHWKRPFQKGLCSLWQSGILVDVMDLPQFTDCWTNFVNPK-----

>EDL04625/63-199

---KDTFLCYEVTRKDCDSPVHGVFKNKDNIHAEICFLYWFHDKVLKPREEFKITWYMSWSPCFECAEQVLRFLATHHNLSLDIFSSRLY--NIRDPENQQNLCRLVQEGAQVAAMDLYEFKKCWKKFVDNGGRRF-

>EDL04625/283-406

----KPYLCYQLEQFNGQAPLKGCLSEKGKQHAEILFLDKIRSMELSQVT---ITCYLTWSPCPNCAWQLAAFKRDRPDLILHIYTSRLY--FHWKRPFQKGLCSLWQSGILVDVMDLPQFTDCWTNFVNPK-----

>ADK38626/38-176

--RKDTFLCYEVTRKDCDSPVHGVFKNKDNIHAEICFLYWFHDKVLKPREEFKITWYMSWSPCFECAEQVLRFLATHHNLSLDIFSSRLY--NIRDPENQQNLCRLVQEGAQVAAMDLYEFKKCWKKFVDNGGRRFR

>ADK38626/226-349

----KPYLCYQLEQFNGQAPLKGCLSEKGKQHAEILFLDKIRSMELSQVI---ITCYLTWSPCPNCAWQLAAFKRDRPDLILHIYTSRLY--FHWKRPFQKGLCSLWQSGILVDVMDLPQFTDCWTNFVNPK-----

>ADK38625/20-157

---KDTFLCYEVTRKDCDSPVHGVFKNKDNIHAEICFLYWFHDKVLKPREEFKITWYMSWSPCFECAEQVLRFLATHHNLSLDIFSSRLY--NIRDPENQQNLCRLVQEGAQVAAMDLYEFKKCWKKFVDNGGRRFR

>ADK38625/207-330

----KPYLCYQLEQFNGQAPLKGCLSEKGKQHAEILFLDKIRSMELSQVI---ITCYLTWSPCPNCAWQLAAFKRDRPDLILHIYTSRLY--FHWKRPFQKGLCSLWQSGILVDVMDLPQFTDCWTNFVNPK-----

>BAH29959/40-177

---KDTFLCYEVTRKDCDSPVHGVFKNKDNIHAEICFLYWFHDKVLKPREEFKITWYMSWSPCFECAEQVLRFLATHHNLSLDIFSSRLY--NIRDPENQQNLCRLVQEGAQVAAMDLYEFKKCWKKFVDNGGRRFR

>BAH29959/227-350

----KPYLCYQLEQFNGQAPLKGCLSEKGKQHAEILFLDKIRSMELSQVI---ITCYLTWSPCPNCAWQLAAFKRDRPDLILHIYTSRLY--FHWKRPFQKGLCSLWQSGILVDVMDLPQFTDCWTNFVNPK-----

>ADK38624/39-175

---KDTFLCYEVTRKDCDSPVHGVFKNKDNIHAEICFLYWFHDKVLKPREEFKITWYMSWSPCFECAEQVLRFLATHHNLSLDIFSSRLY--NIRDPENQQNLCRLVQEGAQVAAMDLYEFKKCWKKFVDNGGRRF-

>ADK38624/259-382

----KPYLCYQLEQFNGQAPLKGCLSEKGKQHAEILFLDKIRSMELSQVI---ITCYLTWSPCPNCAWQLAAFKRDRPDLILHIYTSRLY--FHWKRPFQKGLCSLWQSGILVDVMDLPQFTDCWTNFVNPK-----

>BAC31901/40-177

---KDTFLCYEVTRKDCDSPVHGVFKNKDNIHAEICFLYWFHDKVLKPREEFKITWYMSWSPCFECAEQVLRFLATHHNLSLDIFSSRLY--NIRDPENQQNLCRLVQEGAQVAAMDLYEFKKCWKKFVDNGGRRFR

>BAC31901/260-383

----KPYLCYQLEQFNGQAPLKGCLSEKGKQHAEILFLDKIRSMELSQVI---ITCYLTWSPCPNCAWQLAAFKRDRPDLILHIYTSRLY--FHWKRPFQKGLCSLWQSGILVDVMDLPQFTDCWTNFVNPK-----

>AAH03314/40-176

---KDTFLCYEVTRKDCDSPVHGVFKNKDNIHAEICFLYWFHDKVLKPREEFKITWYMSWSPCFECAEQVLRFLATHHNLSLDIFSSRLY--NIRDPENQQNLCRLVQEGAQVAAMDLYEFKKCWKKFVDNGGRRF-

>AAH03314/260-383

----KPYLCYQLEQFNGQAPLKGCLSEKGKQHAEILFLDKIRSMELSQVI---ITCYLTWSPCPNCAWQLAAFKRDRPDLILHIYTSRLY--FHWKRPFQKGLCSLWQSGILVDVMDLPQFTDCWTNFVNPK-----

>XP_020737344/183-317

HYRRKTYLCYQLKQLDDSTLNRGCFRNKKQRHAEIRFIDKINSLNLDRRQSYKIICYITWSPCPRCASELVDFITGNDHLNLQIFASRLY--FHWKKPFQRGLQQLQAAGISVAVMTHTEFEDCWEEFVDNQSRPFQ

>P60705/40-176

---KDTFLCYEVTRKDCDSPVHGVFKNKDNIHAEICFLYWFHDKVLKPREEFKITWYMSWSPCFECAEQVLRFLATHHNLSLDIFSSRLY--NIRDPENQQNLCRLVQEGAQVAAMDLYEFKKCWKKFVDNGGRRF-

>P60705/260-383

----KPYLCYQLEQFNGQAPLKGCLSEKGKQHAEILFLDKIRSMELSQVI---ITCYLTWSPCPNCAWQLAAFKRDRPDLILHIYTSRLY--FHWKRPFQKGLCSLWQSGILVDVMDLPQFTDCWTNFVNPK-----

>XP_007939954/4-108

------------------------------SHAESLFLDWWLHEGLPPENEYQVIWYLTWSPCCKCAVQVVEFLKAHGNVHLNIFVARLY--YTKKPETHRGLHSLWQAGAQIKIMSAQDFENFWENFVDHQGTQFQ

>XP_007939954/154-284

YYTRNAYLCYQLKG---PQPVKRCFQYKKSYHVVIRFIDEITSMTLDPANNYDITCYLTWSPCPYCAQRLVKFINDCHYVSLRIFMSRLY--NHWCKDHIQGLQHLHKSNIQVAVMTKEDFTDCWENFVDHQGEPF-

>XP_008763937/20-158

---KNNFLCYEVNGMDCALPVQGVFRKQGHIHAELCFIYWFHDKVLSPMEEFKVTWYMSWSPCSKCAEQVARFLAAHRNLSLAIFSSRLY-YYLRNPNYQQKLCRLIQEGVHVAAMDLPEFKKCWNKFVDNDGQPFR

>XP_008763937/206-333

YYRRKSYLCYQLERANGQEPLKGYLLYKGEQHVEILFLEKMRSMELSQVR---ITCYLTWSPCPNCARQLAAFKKDHPDLILRIYTSRLY--FYWRKKFQKGLCTLWRSGIHVDVMDLPQFADCWTNFVNPQ-----

>NP_001028875/43-181

---KNNFLCYEVNGMDCALPVQGVFRKQGHIHAELCFIYWFHDKVLSPMEEFKVTWYMSWSPCSKCAEQVARFLAAHRNLSLAIFSSRLY-YYLRNPNYQQKLCRLIQEGVHVAAMDLPEFKKCWNKFVDNDGQPFR

>NP_001028875/229-356

YYRRKSYLCYQLERANGQEPLKGYLLYKGEQHVEILFLEKMRSMELSQVR---ITCYLTWSPCPNCARQLAAFKKDHPDLILRIYTSRLY--FYWRKKFQKGLCTLWRSGIHVDVMDLPQFADCWTNFVNPQ-----

>ACH89410/40-176

---KDTFLCYEVTRKDCDSPVHGVFKNKDNIHAEICFLYWFHDKVLKPREEFKITWYMSWSPCFECAEQVLRFLVTHHNLSLDIFSSRLY--NIRDPENQQNLCRLVQEGAQVAAMDLYEFKKCWKKFVDNGGRRF-

>ACH89410/260-383

----KPYLCYQLEQFNGQAPLKGCLSEKGKQHAEILFLDKIRSMELSQVI---ITCYLTWSPCPNCAWQLAAFKRDRPDLILHIYTSRLY--FHWKRPFQKGLCSLWQSGILVDVMDLPQFTDCWTNFVNPK-----

>XP_008255249/5-116

------------------------WPRTPEYHAEQSFLSWFENLPLPAQRPCQVTWYLSWSPCSHCAELVAAFLDTHRNVNLTIYTARLY--YHLHPEYRAGLCRLVSAGAQVEAMSFSEFEKCWEEFVYNEGNPFR

>XP_008255249/165-292

---RRPYLCYQLATPTGSPLHRGYLCNQKGRHVEVCLVDTIQAMGLDPAQSYQLTCSLSQSPCPLCARKLLDFAGSHCNLRLQIFTSRLY--FHWLRNFQQGLYLLCKAHIPVTVMGLPEFRHCWKTFVDQAK----

>XP_012590574/12-119

-----------------------------QIHPELCFLSWLEEVLLSQAAQYHVTWFLSWSPCARCAGQVAAFLQQHRNVDLSVFAARLY--YHWEPEYQEGLRGLCQQGAQVDIMSFQHFRYCWDNFVYNWGKSF-

>XP_012590574/157-297

-WPKETHLCYELELREGGSWAKGFLSNGELAHAERLFLKRISSWMLDRREHYRVTCFISWSPCADCAARLAAVLRETRHVRLRILAARIY----RRPGYEQGLRALRRAGARVAVMQAQDFQHCWKTFVDHQERPF-

>ACJ39156/24-157

----CSYLCYQVEGRLSGSPVQGVFPNKTRRHAELCFLDWFRG-RLSPDEYYCVTWFISWSPCSNCAREVAEFLKRHRNVELSIFAARLY--YC--RDHEQGLQSLCNRGAQLAVMLRKDFTYCWDNFVHNSGREF-

>ACJ39156/204-338

---KCSYLCYRVEGRLSGPPGQGVFLNENCRHAELCFLDWFRG-RLSPHADYRVTWFISWSPCSNCARQVAEFLKRHRNVELHIFAARLY--YW--QRNKLGLRNLRSSGAQLAIMFFWDFRDCWDNFVHNSGRHF-

>NP_001295459/34-170

------WLCYEVKMKTNDLSRQGQVYSKPQHHPEMRFLHWFRKWKLHSDQEYEVTWFVSWSPCPVCARNVAEFLAEDRKVTLTIFVARLY--YFWDPHYQEGLRRLCQRRATMKIMSYGEFQHCWDKFVDNQR----

>NP_001295459/216-357

---HQTYLCYEVEHLHNGTWVRGFILNPEGRHAELCLLDLISFWKVDLAQHYRVTCFISWSPCFSCAEKVAEFLQQNPHVNLRIFAARIY-NY--QRGYKKGLRRLDRAGAPISMMKYSEFRHCWDTFVDHQGHL--

>NP_001157153/24-157

----CSYLCYQVEGRLSGSPVQGVFPNKTRRHAELCFLDWFRG-RLSPDEYYCVTWFISWSPCSNCAREVAEFLKRHRNVELSIFAARLY--YC--RDHEQGLQSLCNRGAQLAVMLRKDFTYCWDNFVHNSGREF-

>NP_001157153/204-338

---KCSYLCYRVEGRLSGPPGQGVFLNENCRHAELCFLHWFRG-RLSPHADYRVTWFISWSPCSNCARQVAEFLKRHRNVELHIFAARLY--YW--QRNKPGLRNLRSSGAQLAIMFFWDFRDCWDNFVHNSGRHF-

>XP_004589806/48-177

---RNTFLCFQVEGASTSSKG-VCSNQVGGLHVELSFLSWFENKLLSQQQQYQVTWYLSWSPCDSCAKQVANFLATNRNVRLTIFIARLY--YFKRPQNQVGLRRLVSQGVRMNAMSLQEFSQCWEAFVDNHGS---

>XP_004589806/229-356

---RRWYLCYQLVLSNGVLLDKGCLQSKKKRHPEIRLIFRILSMELDQAQRYRLSCYLSWSPCLQCAQELGKFANKHKNLDLHIYTARLY--CHWLRYFQKGLYLLWKYKVPMTVMGLQEFDDCWKIFVDQEK----

>XP_023415754/20-156

---KKTYLCYEVQLMNGNFRNKGFLYNQLRRHAELWFLEWISSWQLYPGQHLRVTWFLSWSPCPYCAQKVASFLQRNSHVSLNIFAARIY---DRLEGYEEGLRSLYDAGADIDIMTYGEFKYCWRAFVDNR-----

>XP_023415754/274-413

---NKTYLCYEVQLMNGDLRVKGFLYNQLRRHAELWFLEWISSWQLYPGQHLRVTWFLSWSPCPYCAQEVASFLQRNSHVSLNIFAARIY---DRLEGYEEGLRSLYDAGADIDIMTYGEFEYCWRAFVDNQLLP--

>XP_017658242/23-161

---NNTFLCYEVRRMECGLPVRGVFKQTPNLHAEECFLYWFHSIVLSPREEYKIIWYLSWSPCFHCADQVAKFLATHCNVSLLIFSARLY--CFWDEWVQENLRRLSQEGAQMAAMSFQEFRECLEKFVDNDGQPFR

>XP_017658242/208-332

---RRTYLCYQLQWFDGREPLRGYLQNKRAKHAEILLIDMMRSMELGQVQ---ITCYITWSPCPTCAQELAAFKQDHPDLVLRIYASRLY--FHWKRKFQKGLYNLWRAGVHVDVMGLSEFTDCWTNFVNQQK----

>XP_021038821/51-188

---NNTFLCYEVTRKDCDSPVHGVFTNKDDIHAEICFLYWFHDKVLKPREEFMVTWYMSWSPCFKCAEQVVRFLATHHNLSLDIFSSRLY--NVSKPETQQNLCRLVLEGAQVAAMDLYEFKKCWKKFVDNDGRRFR

>XP_021038821/238-361

----KPYLCYQVEQFNGQEPLKGCLLSKGKQHAEILFLDKIRSMELSQVT---ITCYLTWSPCPNCAWQLAAFKRDHPDLILHIYTSRLY--FHWKRPFQKGLCSLWQSGILVDVMDLPQFTDCWTNFVSPK-----

>XP_008849457/53-191

---NNTFLCYEVRRMECGLPVRGVFKQTPNLHAEECFLYWFHSIVLSPREEYKIIWYLSWSPCFHCADQVAKFLATHCNVSLLIFSARLY--CFWDEWVQENLRRLSQEGAQMAAMSFQEFRECLEKFVDNDGQPFR

>XP_008849457/238-362

---RRTYLCYQLQWFDGREPLRGYLQNKRAKHAEILLIDMMRSMELGQVQ---ITCYITWSPCPTCAQELAAFKQDHPDLVLRIYASRLY--FHWKRKFQKGLYNLWRAGVHVDVMGLSEFTDCWTNFVNQQK----

>XP_021038820/51-188

---NNTFLCYEVTRKDCDSPVHGVFTNKDDIHAEICFLYWFHDKVLKPREEFMVTWYMSWSPCFKCAEQVVRFLATHHNLSLDIFSSRLY--NVSKPETQQNLCRLVLEGAQVAAMDLYEFKKCWKKFVDNDGRRFR

>XP_021038820/271-394

----KPYLCYQVEQFNGQEPLKGCLLSKGKQHAEILFLDKIRSMELSQVT---ITCYLTWSPCPNCAWQLAAFKRDHPDLILHIYTSRLY--FHWKRPFQKGLCSLWQSGILVDVMDLPQFTDCWTNFVSPK-----

>XP_010341750/22-162

-----IWLCYEVKMKTNDHSRPLLVADKPQHHPEMRFLHWFRNWKLRSDQEYDVTWFVSWSPCPVCARNMAEFLAKDGKVTLTIFVARLY--YFWDPHYQKELRRLCQRRATMKIMSYGEFQHCWNNFVENQGKPF-

>XP_010341750/205-348

--QHQTYLCYKVEHLHNGTWVRGFILNPEGRHAELCLLDLISFWKRKQAQRYRVTCFISWSPCFSCAEKVAEFLQENPHVNLRIFAARIY---DYLPGYEEGLQMLQNAGAQVSIMTSEEFGHCWDTFVDHQGRRF-

>ADK38629/38-176

--RKDTFLCYEVTRKDCDSPVHGVFKNKDNIHAEICFLYWFHDKVLKPREEFKITWYMSWSPCFECAEQVVRFLATHHNLSLDIFFSRLY--NIRNPENQQNLCRLVLEGAQVAAMDLYEFEECWKKFVDNGGRRFR

>ADK38629/224-349

--RMKPYLFYQLEWFNGQEPLKGCLSEKGKQHAEILFLNKIRSMELSQVT---ITCYLTWSPCPNCAWQLAAFKKDRPDLILHIYTSRLY--FHWKRPFQKGLCSLWQSGILVDVMDLPQFTDCWTNFVSPK-----

>XP_021564010/28-164

SYRKNTWLCFEVETVGKNRSLRGVFRNQTSYYAEMWFLSWFRE-NMPRNKNYRVTWYISWSPCAYCAEQVAEFLSAHPKVSLTIYAARLY--YFWVPGYRQGLRRLVEEGARVEIMNYEEFDYCWKNFVCNNGKPI-

>XP_021564010/211-347

---NTTWLCFKVETRNCLLLKRGVFQNRINCHAEMCFLSWFLENMLLHGKHYQVTWFISWSPCADCAKQVAEFLSAHPKVSLTIYAARLY--YLHDSDTQWGLRQLCEEGAHVMIMSYDEFDYCWENFVYTNNEPF-

>XP_006890258/10-117

---------------------------ETRLHSELLFLLRWWSREWPQQERYLITWYLSWSPCCECAIQVADFLRQHDNLSLHIFVARVY--YSRKPEIHCGLHRLWQAGASIEIMSLQDFENCWENFVAHGGQPFQ

>XP_006890258/168-299

--ARDAYLCFKLHGLSLSQPIQRCFHYKKDDHVEQRFIKEIASMGLDPDQSYQITCYLTWSPCPGCAWRLVDLLGDYPNLKLHICTSRLY--FHWLWDYIEGLRHLWMSNVLVSVMTRDDFARCWENFVDHQGEAF-

>XP_017364524/33-172

-----SWLCYEVKTKKDPSQLTGVFRGKPQHHPEMRFLHWFRKWKLHSDQEYEVTWFVSWSPCPVCARNVAEFLAEDGMVTLTIFVARLY--YFWDPHYWKELRRLCQRRATMKIMSYGEFQHCWDNFVDNKTETF-

>XP_017364524/216-356

---HQTYLCYEVGHLNSGTWVRGFILNPEGRHAELCLLDLISFWKLDPAQHYRVTCFISWSPCFSCALEVAEFLQENPHVNLRIFAARIY-DYH--PGYEEGLCRLGWAGAPISVMKYSEFRHCWDTFVDHQGC---

>P60704/39-170

--RKDTFLCYEVTRKDCDSPVHGVFKNKGNIHAEVCFLYWFHDKVLKPREEFKITWYMSWSPCFECAEQIVRFLATHHYLSLDIFSSRLY--NVQDPETQQNLCRLVQEGAQVAAMDLYEFKKCWKKFVT-------

>P60704/225-350

--RMKPYLCYQLEQFNGQAPLKGCLSEKGKQHAEILFLDKIRSMELSQVT---ITCYLTWSPCPNCAWRLAAFKRDRPDLILHIYTSRLY--FHWKRPFQKGLCSLWQSGILVDVMDLPQFTDCWTNFVNPK-----

>XP_006150839/25-158

-----TFLCCRVDKVERHGTVSGVFTHWSSYHAESHFLLWFQKNFLSLDKDFQVTWYLSWSPCPACAKQVADFLAVHRNVSLTIFSARLY--YFWDPEFRDGLHRLFEKGARVAIMSPKDFENCWEGFVFNEGRDF-

>XP_006150839/205-340

---NTTFLCYRVDREERPGTVRGVWRNHPTCHAELRFLSWFQSNMLCPNKDFQVTWYLSWSPCPNCAKQVADFLAAHRNVSLTILTARLY--YFWDQKFRNGLRRLCEEGARVAIMSPQDFKNCWEDFVWNKGWNF-

>Q694C5/33-172

-----VWLCYEVKTRGMPTWGAKIFRGEAKDHPEMKFLHWFRKWQLHRDQEYEVTWYVSWSPCTRCANSVATFLAEDPKVTLTIFVARLY--YFWKPDYQEALRILCQKRATMKIMNYNEFQHCWNEFVDGQGKPF-

>Q694C5/215-358

--QRETYLCYKVERSHNDTWVRGFLRNPKGRHAELCFLDLIPFWKLDDQQ-YRVTCFTSWSPCFSCAQKMAKFISKKKHVSLCIFAARIY---DDQGRRQEGLRTLHRDGAKIAVMXYSEFKHCWDTFVDHQGRPFQ

>NP_001254671/32-170

----TVWLCYEVKMKTNDRSRQGQVYSKPQHHPEMRFLHWFRKWKLHSDQEYEVTWFVSWSPCPVCARNVAEFLTEDGKVTLTIFVARLY--YFWIPHYREELRRLCQRRATMKIMSYGEFQHCWDKFVDNQR----

>NP_001254671/216-357

---HQTYLCYEVEHLHSGTWVRGFILNPEGRHAELCLLDLILFWKLDPAQRYRVTCFISWSPCFCCAEKVAEFLQENPHVNLRIFAARIY-GYQ--RGYKKGLRRLNRAGAPISMMKYSEFSHCWDTFVDHHRCR--

>XP_024435392/27-151

--PHETYLCYEVEQPEGDPRTKGFLRNGGGHHAELCFLDLIPSWGLDREQHYNVTLFISWSPCFNCAARLASFLHQNRRVSLRIFAARIY---DIREGYGDGLRQLREAGAQVSIMNIP------------------

>XP_024435392/200-342

--PHETYLCYEVEQPEGDPRTKGFLRNGGGHHAELCFLDLIPSWGLDREQHYNVTLFISWSPCFNCAARLASFLHQNRRVSLRIFAARIY---DIREGYGDGLRQLREAGAQVSIMNIPEYEHCWETFVDHQGRPFQ

>ANS54023/25-158

-----TFLCCRVDKVERHGTVSGVFTHWSSYHAESHFLLWFQKNFLSLDKDFQVTWYLSWSPCPACAKQVADFLAVHRNVSLTIFSARLY--YFWDPEFRDGLHRLFEKGARVAIMSPKDFENCWEGFVFNEGRDF-

>ANS54023/205-340

---NTTFLCYRVDREERPGTVRGVWRNHPTCHAELRFLSWFQSNMLCPNKDFQVTWYLSWSPCPNCAKQVADFLAAHRNVSLTILTARLY--YFWDQKFRNGLRSLSEEGARVAIMSPQDFKNCWEDFVWNKGWNF-

>XP_018874149/34-167

------WLCYEVKTKGPSRPPQVYFQP--QYHAEMCFLSWFCGNQLPAYKCFQITCFVSWTPCPDCVAKLAEFLAEHPNVTLTISAARLY--YYWERDYRRALRRLRQAGARVKIMDDEEFAYCWENFVYSEGQPF-

>XP_018874149/214-351

---NESWLCFTMEVIKHHSPVRGVFRNETHCHAERCFLSWFCDDILSPNTNYQVTWYTSWSPCPECAGEVAEFLARHSNVNLTIFTARLY--YFWDTDYQEGLRSLNQEGASVKIMGYKDFKYCWENFVYNDDEPF-

>NP_001157154/24-157

----CSYLCYQVEGRLSGSPVQGVFPNDTGGHAELCFLHWFRG-RLSPHEYYRVTWFISWSPCSNCAREVAKFLKRHRNVELSILAARLY--YC--RDHEQGLRSLCNSGAELAIMVFRDFRYCWDNFVYHHGRHF-

>NP_001157154/204-338

---KYSYLCYQVEGRLSGSPGQGVFLNENCRHAELCFLHWFRG-RLSPDEYYHVTWFISWSPCSNCAREVAEFLKRHRNVELSIFAARLY--YW--QRNKPDLRNLCSSGAQLAIMFYQDFRYCWDNFVHNSGREF-

>XP_012321320/35-170

-------PCYEVKMKTNDRSRQGQVYSKPQHHPEMRFLHWFRKWKLHSDQEYEVTWFVSWSPCPVCARNVAEFLAEDRKFTLTIFVARLY--YFWDPHYREELRRLCQRRATMKIMSYGEFQHCWDKFVDNQR----

>XP_012321320/216-358

---HQTYLCYEVEHLHNGTWVRGFILNPEGRHAELCLLDLISFWKLDLAQHYRVTCFISWSPCFSCAKKVAEFLQENPHVNLCIFAARIY-NY--QRGYKKGLRRLDRARAPISMMKYSEFRHCWDTFVDHQGHPF-

>ANS54022/26-158

------FLCYRVDKVERHGTVKGVFTHWSSYHAELCFLSWFCNDILSPNEDYQVTWYLSWSPCPACAKQVADFLAAHRNVRLTIVTARLY--YFWDPEFKDGLHRMYEEGAKVVIMSPQDFENCWKGFVFNEGRDF-

>ANS54022/205-341

---NTTFLCYRVDRTESQGTVRGIFKNHPSYHAELRFLLWFCKDILSPDKDFQVTWYLSWSPCPNCAKWVADFLAAHRNVSLTILTARLY--YFWDQKFRNGLRRLCEEGARVAIMSPQDYETCWEDFVWNEGRNFR

>AAH38808/34-167

------WLCYEVKTKGPSRPRAKIFRGQPEHHAEMCFLSWFCGNQLPAYKCFQITWFVSWTPCPDCVAKLAEFLSEHPNVTLTISAARLY--YYWERDYRRALCRLSQAGARVKIMDDEEFAYCWENFVYSEGQPF-

>AAH38808/214-351

---NESWLCFTMEVVKHHSPIRGVFRNETHCHAERCFLSWFCDDILSPNTNYEVTWYTSWSPCPECAGEVAEFLARHSNVNLTIFTARLY--YFWDTDYQEGLRSLSQEGASVEIMGYKDFKYCWENFVYNDDEPF-

>XP_017820791/87-202

-------------------------SQKPQHHAEMRFLHWFRKWKLHSDQEYEVTWFVSWSPCPVCARNVAEFLTEDGKVTLTIFVARLY--YFWIPRYREELRRLCQRRATMKIMSYGEFQHCWDKFVDNKTETF-

>XP_017820791/246-389

---HQTYLCYEVEHLHSGTWVRGFILNPEGRHAELCLLDLILFWKLDPAQRYRVTCFISWSPCFCCAQEVAEFLQENPHVNLRIFAARIY---DYRPGYEEGLCRLSWAGAPISMMKYSEFSHCWDTFVDHQGHPFQ

>ACJ39157/24-157

----CSYLCYQVEGRLSGSPGQGVFVNDTGGHAELCFLHWFRG-RLSPHEYYRVTWFISWSPCSNCAREVAKFLKRHRNVELSILAARLY--YC--RDHEQGLRSLCNSGAELAIMVFRDFRYCWDNFVYHHGRHF-

>ACJ39157/204-338

---KYSYLCYQVEGRLSGSPGQGVFLNENCRHAELCFLHWFRG-RLSPDEYYHVTWFISWSPCSNCAREVAEFLKRHRNVELSIFAARLY--YW--QRNKPDLRNLCSSGAQLAIMFYQDFRYCWDNFVHNSGREF-

>XP_006150838/67-173

---------------------------WSSYHAESHFLLWFQKNFLSLDKDFQVTWYLSWSPCPACAKQVADFLAVHRNVSLTIFSARLY--YFWDPEFRDGLHRLFEKGARVAIMSPKDFENCWEGFVFNEGRDF-

>XP_006150838/220-355

---NTTFLCYRVDREERPGTVRGVWRNHPTCHAELRFLSWFQSNMLCPNKDFQVTWYLSWSPCPNCAKQVADFLAAHRNVSLTILTARLY--YFWDQKFRNGLRRLCEEGARVAIMSPQDFKNCWEDFVWNKGWNF-

>XP_525658/34-167

------WLCYEVKTKGPSRPRTKIFRGEPQYHAEMCFLSWFCGNQLPAYKCFQITWFVSWTPCPDCVAKLAEFLAEHPNVTLTISAARLY--YYWERDYRRALCRLRQAGARVKIMDDEEFAYCWENFVYSEGQPF-

>XP_525658/214-351

---NESWLCFTMEVMKHHSPVRGVFRNETHCHAERCFLSWFCDDILSPNTNYEVTWYTSWSPCPECAGEVAEFLAGHSNVNLTIFTARLY--YFWDTDYQEGLRSLSQEGASVEIMGYKDFKYCWENFVYNDDEPF-

>ACH89413/4-121

--------------------SQMLFTDQDNIHAEICFLYWFHDKVLKPREEFKITWYMSWSPCFECAEQVLRFLATHHNLSLDIFSSRLY--NIRDPENQQNLCRLVQEGAQVAAMDLYEFKKCWKKFVDNGGRRFR

>ACH89413/204-327

----KPYLCYQLEQFNGQAPLKGCLSEKGKQHAEILFLDKIRSMELSQVI---ITCYLTWSPCPNCAWQLAAFKRDRPDLILHIYTSRLY--FHWKRPFQKGLCSLWQSGILVDVMDLPQFTDCWTNFVNPK-----

>NP_660341/34-167

------WLCYEVKTKGPSRPRAKIFRGQPEHHAEMCFLSWFCGNQLPAYKCFQITWFVSWTPCPDCVAKLAEFLAEHPNVTLTISAARLY--YYWERDYRRALCRLSQAGARVKIMDDEEFAYCWENFVYSEGQPF-

>NP_660341/214-351

---NESWLCFTMEVVKHHSPVRGVFRNETHCHAERCFLSWFCDDILSPNTNYEVTWYTSWSPCPECAGEVAEFLARHSNVNLTIFTARLY--YFWDTDYQEGLRSLSQEGASVEIMGYKDFKYCWENFVYNDDEPF-

>XP_002760834/41-177

-----VWLCYEVKMKTNDRSRQGQVYSKPQHHPEMRFLHWFRKWKLRSDQEYEVTWFVSWSPCPVCARNVAEFLAEDGKVTLTIFVARLY--YFWDPHYREELRRLCQRRATMKIMSYGEFQHCWDKFVGNQ-----

>XP_002760834/224-367

---HQTYLCYEVEHLHNGTWVAFIFNEPEGRHAELCLLDLISFWKLDLAQRYRVTCFISWSPCFSCAEKVAEFLQENPHVNLHIFAARIY-GYQ--RGYKKGLRRLNRAGALISMMKYSEFKHCWDIFVDHQGHPFQ

>XP_003905604/32-168

----YTWLCYEVKIKEDPSKLTGVFQGQPQYHAEMCFLSRFCGNQLPAYKRFQITWFVSWNPCPDCVAKVTEFLAEHPNVTLTISAARLY--YYWGRDWRRALRRLHQAGARVKIMDYEEFAYCWENFVYNEGQSF-

>XP_003905604/215-352

---NETWLCFAVEIIKQRSTVTGVFRNETHCHAERCFLSWFRDNPLSPKKNYQVTWYTSWSPCPECAGEVAEFLARYSNVQLTIYTARLY--YFWDTDYQEGLRSLSEEGASVEIMGYEDFKYCWENFVCDDGEPF-

>XP_024435394/36-175

-----CYICYEVERRLHNSPIRGVFENKEPVHAELCFLNWFKEETLEPGGIYCVTWYTSWSPCVECARQVAEFLNTHKYVRLRIVSCRLY--HSNKPEHQQGLRNLAGAEATLAVMSPEDFQYCWDNFVDNRESDF-

>XP_024435394/256-388

---NSTYLCFEVEEEQPDSPEWGVFRNQEPLHAEECFLSWFYDTILSPRADYHVTWYISWSPCFECAEKVVNFLEEHENVSLSISASRLY--IH-DHKDEQGLRHLRRAGAQVAVMSPKNFQYCWDNFVDNRKRDF-

>AEM44670/34-167

------WLCYEVKTKGPSRPPQVYFEP--QYHAEMCFLSWFCGNQLPAYKCFQITWFVSWTPCPDCVAKLAEFLAEHPNVTLTISAARLY--YYWERDYRRALRRLRQAGARVKIMDDEEFAYCWKNFVYSEGQPF-

>AEM44670/214-350

---NESWLCFTMEVIKHHSPVRGVFRNETHCHAERCFLSWFCDDILSPNTNYQVTWYTSWSPCPECAGEVAEFLARHSNVNLTIFTARLY--YFWDTDYQEGLRSLNQEGASVKIMGYKDFKYCWENFVYNDDEP--

>ACH89411/4-120

--------------------SQMLFTDQDNIHAEICFLYWFHDKVLKPREEFKITWYMSWSPCFECAEQVLRFLATHHNLSLDIFSSRLY--NIRDPENQQNLCRLVQEGAQVAAMDLYEFKKCWKKLVDNGGRRF-

>ACH89411/204-327

----KPYLCYQLEQFNGQAPLKGCLSEKGKQHAEILFLDKIRSMELSQVI---ITCYLTWSPCPNCAWQLAAFKRDRPDLILHIYTSRLY--FHWKRPFQKGLCSLWQSGILVDVMDLPQFTDCWTNFVNPK-----

>XP_011834236/32-168

----YTWLCYEVKIRKDPSKLTGVFRGKPEHHAEMCFLSRFCGNQLPAYKRFQITWFVSWNPCPDCVAKVIEFLAEHPNVTLTIFTARLY--YYWGRDWQRALCRLRQAGARVKIMDYEEFAYCWENFVYNEGQSF-

>XP_011834236/212-357

---HQTYLCYEVERLDNGTWVWGFLCNVDSCHAELCFLDQVSSWQLDPAQTYRVTWFISWSPCFSCAEQVHAFLQENTHVRLRIFAARIY---DYDPLYQEALRTLRDAGAQVFIMTYKEFEYCWDTFVDRQGRPFQ

>AGE34490/32-172

----TVWLCYEVKTKDGPPLDANIFQGEAKDHPEMKFLHWFRKWQLHRDQEYEVTWYVSWSPCTRCANSVATFLAEDPKVTLTIFVARLY--YFWKPDYQEALRILCQKRATMKIMNYNEFQHCWNEFVDSQGKPF-

>AGE34490/215-358

--QRETYLCYKVERSHNDTWVRGFLRNPKGRHAELCFLDLIPFWKLDDQQ-YRVTCFTSWSPCFSCAQKMAKFISNNKHVSLCIFAARIY---DDQGRCQEGLRTLHRDGAKIAVMNYSEFEYCWDTFVDRQGRPFQ

>XP_005567310/33-167

-----VWLCYEVKTRSVPTWGTKIFRGKPEHHAEMCFLSWFCGNQLPTYKRFQITWFVSWTPCPDCVAKVAEFLAEHPNVTLTISAARLY--YYWETDYRRALCRLRQAGARVKIMDYEEFAYCWENFVYNEGQSF-

>XP_005567310/214-351

---NETWLCFTMEIIKQHSTVTGVFRNESRCHAERCFLSWFCEDILSPNTDYRVTWYTSWSPCLDCAGEVAEFLARHSNVKLAIFAARLY--YFWDPHYQQGLRSLSEKGASVEIMGYKDFKYCWENFVYNGDEPF-

>XP_011710638/32-168

----YTWLCYEVKIRKDPSKLTGVFRDQPQYHAEMCFLSWFCGNQLPANKRFQITWFVSWNPCPDCVTKVTEFLAEHPNVTLTISVARLY--YYRGKDWRRALRRLHQAGARVKIMDYEEFAYCWENFVYNEGQSF-

>XP_011710638/215-352

---NETWLCFAVEIIKQHSTVTGVFRNETHCHAERCFLSWFCDNTLSPKKNYQVTWYISWSPCPECAGEVAEFLATHSNVKLTIYTARLY--YFWDTDYQEGLRSLSEEGASMEIMGYEDFKYCWENFVCDDGEPF-

>Q694C2/33-173

-----VWLCYEVKTRSMPTWDTKIFRGKAKYHPEMRFLHWFREWQLHHDQEYKVTWYVSWSPCTRCANSVATFLAKDPKVTLTIFVARLY--YFWKPDYQQALRILCQKRATMKIMNYNEFQDCWNKFVDGGGKPF-

>Q694C2/216-359

--QHETYLCYKVERLHNDTWVRGFLRNPKGRHAELCFLDLIPFWKLDGQQ-YRVTCFTSWSPCFSCAQEMAKFISNNEHLSLCIFAARIY---DDQGRYQEGLRTLHRDGAKIAMMNYSEFKHCWDTFVDRQGRPFQ

>AEA39617/34-167

------WLCYEVKTKGPSRPRARIFRGQPEHHAEMCFLSWFCGNQLPAYKCFQITWFVSWTPCPDCVAKLAEFLSEHPNVTLTISAARLY--YYWERDYRRALCRLSQAGARVKIMDDEEFAYCWENFVYSEGQPF-

>AEA39617/214-351

---NESWLCFTMEVVKHHSPIRGVFRNETHCHAERCFLSWFCDDILSPNTNYEVTWYTSWSPCPECAGEVAEFLARHSNVNLTIFTARLY--YFWDTDYQEGLRSLSQEGASVEIMGYKDFKYCWENCVYNDDEPF-

>XP_015312670/44-178

-----VWLCYEVKTRSVPTWGTKIFRGKPEHHAEMCFLSWFCGNQLPTYKRFQITWFVSWTPCPDCVAKVAEFLAEHPNVTLTISAARLY--YYWETDYRRALCRLRQAGARVKIMDYEEFAYCWENFVYNEGQSF-

>XP_015312670/225-362

---NETWLCFTMEIIKQHSTVTGVFRNESRCHAERCFLSWFCEDILSPNTDYRVTWYTSWSPCLDCAGEVAEFLARHSNVKLAIFAARLY--YFWDPHYQQGLRSLSEKGASVEIMGYKDFKYCWENFVYNGDEPF-

>AGE34489/32-172

----TVWLCYEVKTKDGPPLDANIFQGEAKDHPEMKFLHWFRKWQLHRDQEYEVTWYVSWSPCTRCANSVATFLAEDPKVTLTIFVARLY--YFWKPDYQEALRILCQKRATMKIMNYNEFQHCWNEFVDSQGKPF-

>AGE34489/215-358

--QRETYLCYKVERSHNDTWVRGFLRNPKGRHAELCFLDLIPFWKLDDQQ-YRVTCFTSWSPCLSCAQKMAKFISKKKHVSLCIFAARIY---DDQGRCQEGLRTLHRDGAKIAVMNYSEFEYCWDTFVDRQGRPFQ

>EHH62668/27-168

----YTWLCYEVKIRKDPSKLTGVFRGRRYEHAEMCFLSRFCGNQLPAYKRFQITWFVSWNPCPDCVAKVIEFLAEHPNVTLTISTARLY--YYWGRDWQRALCRLRQAGARVKIMDYEEFAYCWENFVYNEGQSF-

>EHH62668/194-300

---------------------------ETHCHAERCFLSWFCDNTLSPKKNYQVTWYISWSPCPECAGEVAEFLATHSNVNLTIYTARLY--YFWDTDYQEGLRSLSEEGASMEIMGYEDFKYCWENFVYNDGEPF-

>AEY75957/34-172

------WLCYEVKTKDGPPLDANIFQGKAKDHPEMKFLHWFRKWQLHRDQEYEVTWYVSWSPCTRCANSVATFLAEDPKVTLTIFVARLY--YFWKPDYQQALRILCQKRATMKIMNYNEFQHCWNEFVDGQGKPF-

>AEY75957/215-358

--QRETYLCYKVERLHNDTWVRGFLRNPKGRHAELCFLDLIPFWKLDDQQ-YRVTCFTSWSPCFSCAQKMAKFISNNKHVSLCIFAARIY---DDQGRCQEGLRTLHRDGAKIAVMNYSEFEYCWDTFVDRQGRPFQ

>AEG79277/32-168

----YTWLCYEVKIRKDPSKLTGVFRGKPEHHAEMCFLSWFCGNQLPAHKRFQITWFVSWTPCPDCVAKVAEFLAEYPNVTLTISAARLY--YYWETDYRRALCRLRQAGARVKIMDYEEFAYCWENFVYNEDQSF-

>AEG79277/212-357

---HQTYLCYEVERLDNGTWVWGFLCNDYGCHAELCFLDQVSSWQLDPAQTYRVTWFISWSPCFSCADQVYAFLQENTHVRLRIFAARIY-DYN--PLYQEALRTLRDAGAQVSIMTYDEFEYCWDTFVDRQGRPFQ

>Q7YR25/34-172

------WLCYEVKTKDGPPLDANIFQGEAKDHPEMKFLHWFRKWQLHRDQEYEVTWYVSWSPCTRCANSVATFLAEDPKVTLTIFVARLY--YFWKPDYQQALRILCQERATMKIMNYNEFQHCWNEFVDGQGKPF-

>Q7YR25/215-358

--QRETYLCYKVERSHNDTWVRGFLRNPKGRHAELCFLDLIPFWKLDDQQ-YRVTCFTSWSPCFSCAQKMAKFISNNKHVSLCIFAARIY---DDQGRCQEGLRTLHRDGAKIAVMNYSEFEYCWDTFVDRQGRPFQ

>NP_001332931/32-168

----YTWLCYEVKIRKDPSKLTGVFRGQPQYHAEMCFLSWFCGNQLPAYKRFQITWFVSWNPCPDCVAKVTEFLAEHPNVTLTISVARLY--YYRGKDWRRALCRLHQAGARVKIMDYEEFAYCWENFVYNEGQSF-

>NP_001332931/215-352

---NETWLCFAVEIIKQHSTVTGVFRNETHCHAERCFLSWFCDNTLSPKKNYQVTWYISWSPCPECAGEVAEFLATHSNVKLTIYTARLY--YFWDTDYQEGLRSLSEEGASMEIMGYEDFKYCWENFVYNDGEPF-

>XP_011887414/32-168

----YTWLCYEVKIRKDPSKLTGVFRGKPEHHAEMCFLSRFCGNQLPAYKRFQITWFVSWNPCPDCVAKVIEFLAEHPNVTLTISAARLY--YYWSRDWQRALCRLRQAGAGVKIMDYEEFAYCWENFVYNEDQSF-

>XP_011887414/212-357

---HQTYLCYEVEHRDNGTWVWGFLCNVDSCHAELCFLDQVSSWQLDPAQTYRVTWFISWSPCFSCAEQVHAFLQENTHVRLRIFAARIY---DYDPLYQEALRTLQDAGAQVSIMTYEEFEYCWDTFVDRQGCPFQ

>XP_024095459/32-180

----YTWLCYEVKIRKDPSKLTGVFRGEPQYHAEMCFLSWFCGNQLSAYERFQITWFVSWTPCPDCVAMLAEFLAEHPNVTLTVSAARLY--YYWERDYRGALRRLRQAGAHVKIMDYEDFAYCWENFVYNEGQPF-

>XP_024095459/227-364

---NESWLCFTMEVTKHHSPVRGVFRNETHCHAEMCFLSWFCDNTLSPNTNYQVTWYTSWSPCPECAGEVAKFLARHSNVNLTVFTARLY--YFWDTDYQQGLRSLSQEGASVGIMKYKHFKYCWENFVYNDHEPF-

>XP_010333246/33-170

-----VWLCYKVKMKTNDRSRAKIFQGKPQHHPEMRFLHWFXKWKPHSDQEYEVTWFVSWSPCPVCARNVAEFLAEDRKVTLTIFVAHLY--YFWDPHYREELQRLCQRRATMKIMSYGEFQHCWDKFVDNQR----

>XP_010333246/217-359

----QTYLCYKVEHLHNGTWVRGFILNPEGCHAELCLLDLISFWKLDLAQRYRVTCFISWSPCFSCAEKVAEFLQENPHVNLRIFAARIN---DRQRGYKKGLRRLDRARAPISMMKYGEFKHCWDTFVDHQGHPFQ

>XP_006167224/7-113

---------------------------WSSYHAELCFLSWFCNDILSPNEDYQVTWYLSWSPCPACAKQVADFLAAHRNVRLTIVTARLY--YFWDPEFKDGLHRMYEEGAKVVIMSPQDFENCWKGFVFNEGRDF-

>XP_006167224/160-296

---NTTFLCYQLDRTESQGTVRGIFKNHPSYHAELRFLLWFCKDILSPDKDFQVTWYLSWSPCPNCAKWVADFLAAHRNVSLTILTARLY--YFWDQKFRNGLRRLCEEGARVAIMSPQDYETCWEDFVWNEGRNFR

>NP_001035832/33-167

-----VWLCYEVKTRSMPTWDTKIFRGKPEHHAEMCFLSRFCGNQLPAYKRFQITWFVSWTPCPDCVAKVAEFLAEHPNVTLTISAARLY--YYWETDYRRALCRLRQAGARVKIMDYEEFAYCWENFVYNEGQSF-

>NP_001035832/214-351

---NETWLCFTMEIIKQHSTVTGVFRNESRCHAERCFLSWFCEDILSPNTDYQVTWYTSWSPCLDCAGEVAEFLARHSNVKLAIFAARLY--YFWDTHYQQGLRSLSEKGASVEIMGYKDFKYCWENFVYNGDEPF-

>XP_024095461/34-167

------WLCYKVKTKGPSRPPQVYFEP--QYHAEMCFLSWFCGNQLSAYERFQITWFVSWTPCPDCVAMLAEFLAEHPNVTLTVSAARLY--YYWERDYRGALRRLRQAGAHVKIMDYEDFAYCWENFVYNEGQPF-

>XP_024095461/214-351

---NESWLCFTMEVTKHHSPVRGVFRNETHCHAEMCFLSWFCDNTLSPNTNYQVTWYTSWSPCPECAGEVAKFLARHSNVNLTVFTARLY--YFWDTDYQQGLRSLSQEGASVGIMKYKHFKYCWENFVYNDHEPF-

>XP_017361869/69-178

-------------------------YSKPQHHPEMRFLHWFRKRKPHSDQEYEVTWFVSWSPSPVCARNVAEFLAEDGKVTLTIFVARLY--YFXDPHYQEKLHRLCQRRATMKIMSYGEFQHCWDKFVDNQR----

>XP_017361869/224-367

---HQTYLCYEVEHMHSGTWIGFIL-NPEGCHAELCLLDLISFWKLDLAQRYRVTCFISWSPCFSCAEKVAEFLQENPHVNLRIFAARIY---DCQQGYKKGLHRLDRAGVPISVMKYSEFRHCWDTFVDHQGQPFQ

>XP_010341751/40-177

----TVWLCYEVKMKTNDRSRAKIFQGKPQHHPEMRFLHWFRKWKPHSDQEYEVTWFVSWSPCPVCARNVAEFLAEDGKVTLTIFVARLY--YFWDPHYWEELRRLCQRRATMKIMSYGEFQHCWDKFVDNQ-----

>XP_010341751/224-367

---HQTYLCYEVEHVHNGTWVRGFILNPEGRHAELCLLDLISFWKLDLAQRYRVTCFISWSPCFSCAEKVAEFLQENPHVNLHIFAARIY---DCQRGYKKGLRRLDRARAPISMMKYSEFRYCWDTFVDHQGHPFQ

>XP_023584821/2-100

-----------------------------------VFLTWFQK-RLSPAQHYEVTWYMSWSPCSRCAVQVAKFLKSNSTVNLSIFVARLY--YPRELETKDGLHSLWQAGAQVQIMFFQDFKYCWENFVNNEGKPFQ

>XP_023584821/146-274

--PRKTYLCYQLNE---PQPVKRCLHYKKGYHAVTRFIDGIVSMNLDPARSYDITCYFTWSPCNRYARKLVSFIEDYPNLRLKVYTSRLY--FHWCWTNMQGLQHLQNSRVTVAVMTFRDFEYCWKNFVDNQGKPF-

>AEM44675/33-180

-----TWLCYEVKIRKDPSKLTGVFRGQPQYHAEMCFLSWFCGNQLPAYKRFQITWFVSWNPCPDCVAKVTEFLAEHPNVTLTISAARLY--YYWGKDWRRALRRLHQAGALVKIMDYEEFAYCWENFVYNEGQSF-

>AEM44675/227-364

---NETWLCFAVEIIKQHSTVTGVFRNETHCHAERCFLSWFCDNTLSPKKNYQVTWYISWSPCPECAGEVAEFLATHSNVKLTIYTARLY--YFWDTDYQEGLRSLSEEGASMEIMGYEDFKYCWENFVYNDGEPF-

>NP_001279005/48-165

---------------------QGELYPEAKDHPEMKFLHWFRKWQLHRDQEYEVTWYVSWSPCTRCANSVATFLAEDPKVTLTIFVARLY--YFWKPHYQEALRILCQKRATMKIMNYNEFQHCWNEFVDGQGKPF-

>NP_001279005/208-351

--QRETYLCYKVERSHNDTWVRGFLRNPKGRHAELCFLDLIPFWKLDDQQ-YRVTCFTSWSPCFSCAQKMAKFISNNKHVSLCIFAARIY---DDQGRCQEGLRTLHRDGAKIAVMNYSEFEYCWDTFVDRQGRPFQ

>AEY75956/34-172

------WLCYEVKTKDGPPLDANIFQGEAKDHPEMKFLHWFREWQLHRDQEYEVTWYVSWSPCTRCANSVATFLAKDPKVTLTIFVARLY--YFWKPDYQQALRILCQKRATMKIMNYNEFQHCWNKFVDGQGKPF-

>AEY75956/215-358

--QRETYLCYKVERLHNDTWVRGFLRNPKGRHAELCFLDLIPFWKLDDQQ-YRVTCFTSWSPCFSCAQKMAKFISNNKHVSLCIFAARIY---DDQGRCQEGLRTLHRDGAKIAVMNYSEFEYCWDTFVDRQGRPFQ

>AEY75959/55-172

---------------------QGELYPEAKDHPEMKFLHWFRKWQLHRDQEYEVTWYVSWSPCTRCANSVATFLAEDPKVTLTIFVARLY--YFWKPHYQEALRILCQKRATMKIMNYNEFQHCWNEFVDGQGKPF-

>AEY75959/215-358

--QRETYLCYKVERSHNDTWVRGFLRNPKGRHAELCFLDLIPFWKLDDQQ-YRVTCFTSWSPCFSCAQKMAKFISNNKHVSLCIFAARIY---DDQGRCQEGLRTLHRDGAKIAVMNYSEFEYCWDTFVDRQGRPFQ

>XP_011819594/31-168

---RYTWLCYEVKISKDPSKLTGIFRGEPQYHAEMCFLSWYCGNQLPAYKCFQITWFVSWTPCPDCVGKVAEFLAEHPNVTLTISAARLY--YYWETDYRRALCRLRQAGARVKIMDDEEFAYCWENFVYNEGQPF-

>XP_011819594/215-353

---NETWLCFAVEIIKHCSTVRGVFRNETHCHAERCFLSWFCEDILSPKKNYQVTWYTSWSPCLDCAGEVAEFLATHSNVKLTIYTARLY--YFWKTDYQEGLRSLSEKGASVEIMDYKDFKRCWKKFVYDDGKPFQ

>AEY75955/34-172

------WLCYEVKTKDGPPLDANIFQGEAKDHPEMKFLHWFRKWQLHRDQEYEVTWYVSWSPCTRCANSVATFLAKDLKVTLTIFVARLY--YFWKPDYQQALRILCQERATMKIMNYNEFQHCWNEFVDGQGKPF-

>AEY75955/215-358

--QRETYLCYKVERSHNDTWVRGFLRNPKGRHAELCFLDLIPFWKLDDQQ-YRVTCFTSWSPCFSCAQKMAKFISNNKHVSLCIFAARIY---DDQGRCQEGLRTLHRDGAKIAVMNYSEFEYCWDTFVDRQGRPFQ

>NP_001292839/33-167

-----VWLCYEVKTRSMPTWGTKIFRGEPQYHAEMCFLSRFCGNQLPAYKRFQITWFVSWTPCPDCVAKVAEFLAEHPNVTLTISAARLY--YYWETDYRRALCRLRQAGARVKIMDYEEFAYCWENFVYNEDQSF-

>NP_001292839/214-351

---NETWLCFTMEIIKQHSTVTGVFRNESRCHAERCFLSWFCEDILSPNTEYQVTWYTSWSPCLDCAGEVAEFLARHSNVKLAIFAARLY--YFWDPHYQQGLRSLSEKGASVEIMGYKDFKYCWENFVYNGDEPF-

>Q694C4/33-172

-----VWLCYEVKTRSMPTWGTKIFRGKAKYHPEMRFLRWFSKWQLHHDQEYKVTWYVSWSPCTRCANSVATFLAKDPKVTLTIFVARLY--YFWKPDYQQALRILCQKRATMKIMNYNEFQDCWNKFVDGRGKPF-

>Q694C4/215-358

--QHETYLCYKVERLHNDTWVRGFLRNPKGRHAELCFLDLIPFWKLDGQQ-YRVTCFTSWSPCFSCAQEMAKFISNNEHVSLCIFAARIY---DDQGRYQEGLRTLHRDGAKIAMMNYSEFEYCWDTFVDRQGRPFQ

>ABB77892/26-164

-----VWLCYEVKTKDPSRPRTEIFRGKLKYHAAMRFLHWFSNWRKSGDQEYEVTWYVSWSPCTKCTRKVTTFLAEDPKVTLTIFVARLY--YFWKPDYQEALRSLCQARATMKIMNYDEFQHCWNKFVYNQREL--

>ABB77892/209-352

---HETYLCYEVERLHNDTWVRGFLRNPEGRHAELCFLDLISLWKLDPAQDYRVTCYTSWSPCFSCAQEMAKFISNNKRVSLCIFAARIY---DDQGRYQEGLCTLDSPRAKISVMTYSEFEHCWDTFVDHQGRPFQ

>ANY26447/32-168

----YTWLCYEVKIRKDPSKLTGVFRGQPQYHAEMCFLSWFCGNQLPANKRFQITWFVSWNPCPDCVAKVTEFLAEHPNVTLTISVARLY--YYRGKDWRRALRRLHQAGARVKIMDYEEFAYCWENFVYNEGQSF-

>ANY26447/215-352

---NETWLCFAVEIIKQHSTVTGVFRNETHCHAERCFLSWFCDNTLSPKKNYQVTRYISWSPCPECAGEVAEFLATHSNVKLTIYTARLY--YFWDTDYQEGLRSLSEEGASMEIMGYEDFKYCWENFVCDDGEPF-

>EHH65848/29-168

-----VWLCYEVKTRSVPTWGTKIFRGKAKYHPEMRFLRWFHKWQLHHDQEYKVTWYVSWSPCTRCANSVATFLAKDPKVTLTIFVARLY--YFWKPDYQQALRILCQKRATMKIMNYNEFQDCWNKFVDGRGKPF-

>EHH65848/211-354

--QHETYLCYKVERLHNDTWVRGFLRNPKGRHAELCFLDLIPFWKLDGQQ-YRVTCFTSWSPCFSCAQEMAKFISNNEHVSLCIFAARIY---DDQGRYQEGLRTLHRDGAKIAMMNYSEFEYCWDTFVDRQGRPFQ

>XP_005567303/32-168

----YTWLCYEVKIRKDPSKLTGVFRGKPEHHAEMCFLSRFCGNQLPAYKRFQITWFVSWNPCPDCVAKVIEFLAEHPNVTLTISTARLY--YYWGRDWQRALCRLRQAGARVKIMDYEEFAYCWENFVYNEDQSF-

>XP_005567303/212-357

---HQTYLCYEVERLDNGTWVXGFLCNDYGCHAELCFLGWVPSWQLDPAQTYRVTWFISWSPCVSCAEQVRAFLQENTHVRLHIFAARIY---DYDPLYQEALRTLRDAGAQVSIMTYDEFEYCWDTFVDRQGRPFQ

>AEM44674/31-180

---RYTWLCYEVKIKKDPSKLTGVFQGQPQYHAEMCFLSWFCGNQLPAYKHFQITWFVSWNPCPDCVAKVTEFLAEHPNVTLTISAARLY--YYWGKDWRRALCRLHQAGARVKIMDYKEFAYCWKNFVYNEGQPF-

>AEM44674/227-364

---NETWLCFAVEIIKQRSTVTGVFRNETHCHAERCFLSWFRGNTLSPKKNYQVTWYTSWSPCPECAGEVAEFLATHSNVKLTIYTARLY--YFWRTHYQQGLRSLSEEGASVEIMGYEDFEYCWEKFVYNGNKPF-

>XP_010387571/31-168

---RYTWLCYKVKIRNYSSKLTGVFQGQPEDHAEMCFLSWFCGKQLPAYKRVQITWFVSWNPCLDCVAKVTEFLAEHPNVTLTISAARLY--YYWGRDWRRALRRLYEAGARVKIMDDEEFAYCWENFVHNEGQPF-

>XP_010387571/215-352

---NETWLCFTVEIIKQYLPVKGVFRNETHCHAEKCFLSWFCNNTLSPKKNYQVTWYTSWSPCPECAGEVAEFLAEHSNVKLTIYTARLY--YFWDTDYQEGLRSLSEEGASVEIMDYEDFQYCWENFVYDDGEPF-

>AEY75961/55-172

---------------------QGELYPEAKDHPEMKFLHWFRKWQLHRDQEYEVTWYVSWSPCTRCANSVATFLAKDPKVTLTIFVARLY--YFWEPDYQQALRILCQKRATMKIMNYNEFQHCWNEFVDGQGKPF-

>AEY75961/215-358

--QRETYLCYKVERSHNDTWVRGFLRNPKGRHAELCFLDLIPFWKLDDQQ-YRVTCFTSWSPCFSCAQKMAKFISNNKHVSLCIFAARIY---DDQGRCQEGLRTLHRDGAKIAVMNYSEFEYCWDTFVDRQGRPFQ

>ANY26445/33-167

-----VWLCYEVKTRSMPTWGTKIFRGEPQYHAEMCFLSRFCGNQLPAYKRFQITWFVSWTPCPDCVAKVAEFLAEHPNVTLTISAARLY--YYWETDYRRALCRLRQAGARVKIMDYEEFAYCWENFVYNEDQSF-

>ANY26445/214-351

---NETWLCFTMEIIKQHSTVTGVFRNESRCHAERCFLSWFCEDILSPNTEYQVTWYTSWSPCLDCAGEVAEFLARHSNVKLAIFAARLY--YFWDTHYQQGLRSLSEKGASVEIMGYKDFKYCWENFVYNGDEPF-

>XP_015005832/44-178

-----VWLCYEVKTRSMPTWDTKIFRGKPEHHAEMCFLSRFCGNQLPAYKRFQITWFVSWTPCTDCVAKVAEFLAEHPNVTLTISAARLY--YYWETDYRRALCRLRQAGARVKIMDSEEFAYCWENFVYNEDQSF-

>XP_015005832/225-362

---NETWLCFTMEIIKQHSTVTGVFRNESRCHAERCFLSWFCEDILSPNTDYRVTWYTSWSPCLDCAGEVAEFLARHSNVKLAIFAARLY--YFWDTHYQQGLRSLSEKGASVEIMGYKDFKYCWENFVYNGDEPF-

>AGE34498/45-172

---------------SGPPLDAKIFQDKPKDHPEMRFLHWFRKWQLHRDQEYEVTWYVSWSPCTRCANNVATFLAKDPKVTLTIFVARLY--YFWKPAYQEALRILCQKRATMKIMNYNEFQHCWNEFVDGQGKPF-

>AGE34498/215-358

--QRETYLCYKVERSHNDTWVRGFLRNPKGRHAELCFLDLIPFWKLDDQQ-YRITCFTSWSPCFSCAQKMAKFISNNKHVSLCIFATRIY---DDQGRCQEGLRTLHRVGAKIAMMNYSEFEYCWDTFVDRQGRPFQ

>AEY75954/51-172

---------------------ANIFQGKAKDHPEMKFLHWFRKWQLHRDQEYEVTWYVSWSPCTRCANSVATFLAKDPKVTLTIFVARLY--YFWKPDYQQALRILCQERATMKIMNYSEFQHCWNEFVDGQGKPF-

>AEY75954/215-358

--QRETYLCYKVERSHNDTWVRGFLRNPKGRHAELCFLDLIPFWKLDDQQ-YRVTCFTSWSPCFSCAQKMAKFISNNKHVSLCIFAARIY---DDQGRCQEGLRTLHRDGAKIAVMNYSEFEYCWDTFVDRQGRPFQ

>XP_007974005/48-165

---------------------QGELYPEAKDHPEMKFLHWFRKWQLHRDQEYEVTWYVSWSPCTRCANSVATFLAEDPKVTLTIFVARLY--YFWKPHYQEALRILCQKRATMKIMNYNEFQHCWNEFVDGQGKPF-

>XP_007974005/208-351

--QRETYLCYKVERWHNDTWVRGFLRNPKGRHAELCFLDLIPFWKLDDQQ-YRVTCFTSWSPCFSCAQKMAKFISKNKHVSLCIFAARIY---DDQGRCQEGLRTLHRDGAKIAVMNYSEFEYCWDTFVDRQGRPFQ

>AGE34485/45-172

---------------SGPPLDAKIFQDKPKDHPEMRFLHWFRKWQLHRDQEYEVTWYVSWSPCTRCANNVATFLAKDPKVTLTIFVARLY--YFWKPAYQEALRILCQKRATMKIMNYNEFQHCWNEFVDGQGKPF-

>AGE34485/215-358

--QRETYLCYKVERSHNDTWVRGFLRNPKGRHAELCFLDLIPFWKLDDQQ-YRITCFTSWSPCFSCAQKMAKFISNNEHVSLCIFAARIY---DDQGRCQEGLRTLHRGGAKIAMMNYSEFEYCWDTFVDRQGHPFQ

>NP_001233159/32-168

----YTWLCYEVKIRKDPSKLTGVFRGKPEHHAEMCFLSRFCGNQLPAYKRFQITWFVSWNPCPDCVAKVIEFLAEHPNVTLTISTARLY--YYWGRDWQRALCRLRQAGARVKIMDYEEFAYCWENFVYNEDQSF-

>NP_001233159/212-357

---HQTYLCYEVERLDNGTWVWGFLCNDYGCHAELCFLGWVPSWQLDPAQTYRVTWFISWSPCFSCAEQVRAFLQENTHVRLHIFAARIY---DYDPLYQEALRTLRDAGAQVSIMTYDEFEYCWDTFVDRQGRPFQ

>ABB77893/26-159

-----VWLCYEVKTKDPSRPRTKIFRGQLENHAEMCFLSWFCGNQLPANRCFQITWFVSWNPCLPCVAKVTKFLAEHPNVTLTISAARLY--YYRARDWRRALRRLHKAGARVKIMDYEEFQHCWNKFVYNQREL--

>ABB77893/204-347

---HETYLCYEVERLHNDTWVRGFLRNPEGRHAELCFLDLISLWKLDPAQDYRVTCYTSWSPCFSCAQEMAKFISNNKRVNLCIFAARIY---DDQGRYQEGLCTLDSPRAKISVMTYSEFEHCWDTFVDHQGRPFQ

>AGE34488/52-172

----------------------KIFQGKPKDHPEMRFLHWFRKWQLHRDQEYEVTWYVSWSPCTRCANNVATFLAKDPKVTLTIFVARLY--YFWKPAYQEALRILCQKRATMKIMNYDEFQHCWNEFVDGQGMPF-

>AGE34488/215-358

--QRETYLCYKVERSHNDTWVRGFLRNPKGRHAELCFLDLIPFWKLDDQQ-YRVTCFTSWSPCFSCAQKMAKFISNYKHVSLCIFAARIY---DDQGRCQEGLRTLHRGGAKIAMMNYSEFEYCWDTFVDRQGRPFQ

>NP_001332880/31-164

---RYTWLCYEVKIKKDPSKLTGVFPGQPQYHAEMYFLSWFCGNQLPAYKHFQITWFVSWNPCPDCVAKVTEFLAEHRNVTLTISAARLY--YYWGKDWRRALCRLHQAGARVKIMDDEEFAYCWENCVYNGGQPF-

>NP_001332880/211-348

---NETWLCFAVEIIKQRSTVTGVFRNETHCHAERCFLSWFGANALSPKKNYQVTWYTSWSPCPECAGEVAEFLATHSNVKLTIYTARLY--YFWHTDYQQGLRSLSEEGASVEIMGYEDFEYCWEKFVYNGNKPF-

>XP_007973994/31-164

---RYTWLCYEVKIKKDPSKLTGVFPGQPQYHAEMYFLSWFCGNQLPAYKHFQITWFVSWNPCPDCVAKVTEFLAEHRNVTLTISAARLY--YYWGKDWRRALCRLHQAGARVKIMDDEEFAYCWENCVYNGGQPF-

>XP_007973994/211-348

---NETWLCFAVEIIKQRSTVTGVFRNETHCHAERCFLSWFGANALSPKKNYQVTWYTSWSPCPECAGEVAEFLATHSNVKLTIYTARLY--YFWHTDYQQGLRSLSEEGASVEIMGYEDFEYCWEKFVYNGNKPF-

>AGV40761/46-165

-------------------IFRGKVYSKAKYHPEMRFLRWFRKWQLHRDQEYEVTWYVSWSPCTGCANSVATFLAEDPKVTLTIFVARLY--YFWKPDYQEALRVLCQKRATMKIMNYNEFQHCWNKFVRGRREPF-

>AGV40761/208-351

--QHETYLCYKVERPHNDTWVRGFLQNPKGRHAELCFLDLIPLWKLDGQQ-YRVTCFTSWSPCFNCAQEMAKFISNNKHVSLRIFAARIY---DDQGRCQEGLRTLHRDGAKIAMMNYSEFEYCWDTFVDRQGRPFQ

>AGX93027/53-172

-------------------IFRGKVYSKAKYHPEMRFLRWFRKWQLHRDQEYEVTWYVSWSPCTGCANSVATFLAEDPKVTLTIFVARLY--YFWKPDYQEALRVLCQKRATMKIMNYNEFQHCWNKFVRGRREPF-

>AGX93027/215-358

--QHETYLCYKVERPHNDTWVRGFLQNPKGRHAELCFLDLIPLWKLDGQQ-YRVTCFTSWSPCFNCAQEMAKFISNNKHVSLRIFAARIY---DDQGRCQEGLRTLHRDGAKIAMMNYSEFEYCWDTFVDRQGRPFQ

>XP_021564011/124-234

----------------------SMYCPETCHHPEMCFLYWFEK-TLSHEEQYQITWYVSWSPCVNCAEEVAEFLSVHPKVNLTIYAARLY-CYQ-KLNHRQGLRRLCKEGACVKIMNYEEFDHCWENFVYNNYKSF-

>XP_021564011/280-419

---NTTWLCFEVKNVRKKHPPRGIFQNRINCHAEMCFLSWFLENMLLHGKRYQVTWYISWSPCSICAEEVAEFLSAHPKVSLTIYAARLY--YFWVPGYRQGLRRLVEEGARVEIMNYEEFDYCWENFVSINNEPFQ

>AEY75960/55-172

---------------------QGELYPEAKDHPEMKFLHWFREWELHRDQEYEVTWYVSWSPCTRCANSVATFLAEDPKVTLTIFVARLY--YFWKPDYQQALRILCQKRATMKIMNYNEFQHCWNEFVDGQGKPF-

>AEY75960/215-358

--QRETYLCYKVERLHNDTWVRGFLRNPKGRHAELCFLDLIPFWKLDDQQ-YRVTCFTSWSPCFSCAQKMAKFISNNKHVSLCIFAARIY---DDQGRCQEGLRTLHRDGAKIAVMNYSEFEYCWDTFVDRQGRPFQ

>XP_011819597/33-167

-----VWLCYEVKTRGPSMPTAKIFRGEPQYHAEMCFLSWFCGNQLPAYKCFQITWFVSWTPCPDCVGKVAEFLAEHPNVTLTISAARLY--YYWETDYRRALCRLRQAGARVKIMDDEEFAYCWENFVYNEGQSF-

>XP_011819597/214-351

---NETWLCFTVEIIKHCSTVRGVFRNETHCHAERCFLSWFCEDILSPNTNYQVTWYTSWSPCLDCAGEVAEFLARHSNVKLAIFAARLY--YFWDTDYQQGLRSLSEEGASVEIMGYEDFKYCWENFVYNGDEPF-

>AGV40762/46-165

-------------------IFRGKVYSKAKYHPEMRFLRWFRKWQLHRDQEYEVTWYVSWSPCTGCANSVATFLAEDPKVTLTIFVARLY--YFWKPDYQEALRVLCQKRATMKIMNYNEFQHCWNKFVRGRREPF-

>AGV40762/208-351

--QHETYLCYKVERPHNDTWVRGFLQNPKGRHAELCFLDLIPFWKLDGQQ-YRVTCFTSWSPCFNCAQEMAKFISNNKHVNLRIFAARIY---DDQGRCQEGLRTLHRDGAKIAMMNYSEFEYCWDTFVDRQGRPFQ

>XP_005567306/32-168

----YTWLCYEVKIRKDPSKLTGVFRGQPQYHAEMYFLSWFCGNQLPANKRFQITWFASWNPCPDCVAKVTEFLAEHPNVTLTISVARLY--YYRGKDWRRALRRLHQAGARVKIMDYEEFAYCWENFVYNEGQSF-

>XP_005567306/215-352

---NETWLCFAVEIIKQHSTVTGVFRNETHCHAERCFLSWFCDNTLSPKKNYQVTWYISWSPCPECAGEVAEFLATHSNVKLTIYTARLY--YFWDTDYQEGLRSLSEEGASMEIMGYEDFKYCWENFVCDDGEPF-

>XP_023365223/30-165

--QNSSWLCFEVETKNSAVFFRGVFRNKTPCHAEECFLTWIQG-VLPPDHHYHVTWYVSRGPCANCANLIVHFLAMHRRVTLTIFAAHLN--FFWESDFQQGLLRMDQEGVQLHIMGYEEFEYCWDNFVYNQRKQF-

>XP_023365223/211-344

---KSTWLCFEVKRTKSPVPLRGVFRNKTPCHAEVRFFTWLQD--LPPDFCCQFTWYLSWSPCADCADLVANFLAKHRNVSLTIFVARLY--YYRDPEMHRGLRRMYQEGANVDIMSVIEFEYCWDNFVYNQGKQF-

>XP_003905606/78-189

--------------------KHVYFQP--QYHAEMCFLSRFCGNQLPAYKRFQITWFVSWNPCPDCVAKVTEFLAEHPNVTLTISAARLY--YYWGRDWRRALRRLHQAGARVKIMDYEEFAYCWENFVYNEGQSF-

>XP_003905606/236-373

---NETWLCFAVEIIKQRSTVTGVFRNETHCHAERCFLSWFRDNPLSPKKNYQVTWYTSWSPCPECAGEVAEFLARYSNVQLTIYTARLY--YFWDTDYQEGLRSLSEEGASVEIMGYEDFKYCWENFVCDDGEPF-

>XP_023365222/30-165

--QNSSWLCFEVETKNSAVFFRGVFRNKTPCHAEECFLTWIQG-VLPPDHHYHVTWYVSRGPCANCANLIVHFLAMHRRVTLTIFAAHLN--FFWESDFQQGLLRMDQEGVQLHIMGYEEFEYCWDNFVYNQRKQF-

>XP_023365222/211-344

---KSTWLCFEVKRTKSPVPLRGVFRNKTPCHAEVRFFTWLQD--LPPDFCCQFTWYLSWSPCADCADLVANFLAKHRNVSLTIFVARLY--YYRDPEMHRGLRRMYQEGANVDIMSVIEFEYCWDNFVYNQGKQF-

>XP_015984341/51-192

-----CYICYQVEGTRNHSRRRGVFENSEKRHAELCFLSWFDDMKLSPGEKCRVTWYTSWSPCFECVDEVVEFLRSHRNVELSIFAARLY--HSKRWEYRQGLRKLLDAGVQLAIMSYYDFEDCVNNFVSHKGRAF-

>XP_015984341/332-466

--RKDTYLCFQVKREQHSSPECGVLKNQEASHAELCFLTWFHAEKLSPNEHYDVTWFLSWSPCAICAKKVAIFLRNHENVRLSIFVSRIY--MFQKPEVQQALRDLNCLGVKLDAMCFDEFKYCWENFVHNQGKPF-

>AGV40763/53-165

--------------------------SKAKYHPEMRFLRWFRKWQLHRDQEYEVTWYVSWSPCTGCANSVATFLAEDPKVTLTIFVARLY--YFWKPDYQEALRVLCQKRATMKIMNYNEFQHCWNKFVRGRREPF-

>AGV40763/208-351

--QHETYLCYKVERPHNDTWVRGFLQNPKGRHAELCFLDLIPLWKLDGQQ-YRVTCFTSWSPCFNCAQEMAKFISNNKHVSLRIFAARIY---DDQGRCQEGLRTLHRDGAKIAMMNYSEFEYCWDTFVDRQGRPFQ

>AGI04219/34-170

------WLCYEVKTKGPSRPPAKIFRGELKYHPEMRFFHWFSKWKLHRDQEYEVTWYISWSPCTKCTRDMATFLAEDPKVTLTIFVARLY--YFWDPDYQEALRSLCQKRATMKIMNYDEFQHCWSKFVYSQRE---

>AGI04219/216-359

---HETYLCYEVERMHNDTWVRGFLCNLEGRHAELCFLDVIPFWKLDLDQDYRVTCFTSWSPCFSCAQEMAKFISKNKHVSLRIFTARIY---DDQGRCQEGLRTLAEAGAKISIMTYSEFKHCWDTFVDHQGCPFQ

>XP_024095463/81-191

---------------------QVYFEP--QYHAEMCFLSWFCGNQLSAYERFQITWFVSWTPCPDCVAMLAEFLAEHPNVTLTVSAARLY--YYWERDYRGALRRLRQAGAHVKIMDYEDFAYCWENFVYNEGQPF-

>XP_024095463/238-375

---NESWLCFTMEVTKHHSPVRGVFRNETHCHAEMCFLSWFCDNTLSPNTNYQVTWYTSWSPCPECAGEVAKFLARHSNVNLTVFTARLY--YFWDTDYQQGLRSLSQEGASVGIMKYKHFKYCWENFVYNDHEPF-

>XP_011887392/32-168

----YTWLCYEVKIKKYPSKLTGVFQGQPQYHAEMCFLSRFCGNQLPAYKRFQITWFVSWNPCPDCVAKVTEFLAEHPNVTLTISAARLY--YYWEKDXRRALRRLHQAGARVKIMDYEEFAYCWENFVYNEGQSF-

>XP_011887392/215-352

---NESWLCFTMEQRSTVSWKRGVFRNESRCHAERCFLSWFCEDILSPNTDYQVTWYTSWSPCLDCAGEVAEFLARHSNVKLAIFAARLY--YFWDTHYQQGLRSLSEKGASVEIMGYEDFKYCWENFVYNGDEPF-

>XP_009215570/78-189

--------------------KHVYFQP--QYHAEMCFLSRFCGNQLPAYKRFQITWFVSWNPCPDCVAKVTEFLAEHPNVTLTISAARLY--YYWGRDWRRALRRLHQAGARVKIMDYEEFAYCWENFVYNEGQSF-

>XP_009215570/253-390

---NETWLCFAVEIIKQRSTVTGVFRNETHCHAERCFLSWFRDNPLSPKKNYQVTWYTSWSPCPECAGEVAEFLARYSNVQLTIYTARLY--YFWDTDYQEGLRSLSEEGASVEIMGYEDFKYCWENFVCDDGEPF-

>NP_001332845/38-165

---------------SGPPLDAKIFRDKAKYHPEMRFLRWFRKWQLHRDQEYEVTWYVSWSPCTGCANSVATFLAEDPKVTLTIFVARLY--YFWKPDYQEALRVLCQKRATMKIMNYNEFQHCWNKFVRGRREPF-

>NP_001332845/208-351

--QHETYLCYKVERPHNDTWVRGFLQNPKGRHAELCFLDLIPFWKLDDQQ-YRVTCFTSWSPCFNCAQEMAKFISDNKHVSLRIFAARIY---DDQGRCQEGLRTLHRDGAKIAMMNYSEFEYCWDTFVDRQGRPFQ

>AGE34483/53-171

-----------------------IFQGKAKDHPEMCFLDWFLEWQLHRDQEYEVTWYVSWSPCTRCANSVTTFLAEDPKVTLTIFVARLY--YFWKPDYQEALRILCQKRATMKIMNYNEFQHCWNKFVDGQGKP--

>AGE34483/216-358

---HETYLCYKVERWHNDTWVRGFLHNPKGRHAELCFLDLIHFWKLDGQQ-YRVTCFTSWSPCFSCAQKMAKFISNKKHVSLCIFAARIY---DDQGRCQEGLRTLHRVGAKIAMMNYSEFKHCWDTFVDRQGRPFQ

>NP_001332930/32-168

----YTWLCYEVKIRKDPSKLTGVFRGKPEHHAEMCFLSRFCGNQLPAYKRFQITWFVSWNPCPDCVAKVIEFLAEHPNVTLTISTARLY--YYWGRDWQRALCRLRQAGARVKIMDYEEFAYCWENFVYNEDQSF-

>NP_001332930/212-357

---HQTYLCYEVEHLDNGTWVKNLLHDDYGCHAELCFLGWVPSWQLDPAQMYRVTWFISWSPCFSCAEQVRAFLQENTHVRLRIFAARIY---DYDPLYQEALRMLRDAGAQVSIMTYEEFEYCWDTFVDRQGCPFQ

>XP_011834232/33-167

-----VWLCYKVKTRGMPTWGTKIFRGQPQYHAEMCFLSWFCGNQLPAYKRFQITWFVSWTPCPDCVVKVAEFLAEHPNVTLTISAARLY--YYWETDYRRALRRLRQAGARVKIMDNEEFAYCWENFVYNEGQSF-

>XP_011834232/214-351

---NESWLCFTMEIIKQCSTVRGVFRNESHCHAERCFLSWFCEDILSPNTDYRVTWYTSWSPCLDCAGEVAEFLARHSNVELAIFAARLY--YFWDTHYQQGLRSLSEKGASVEIMGYEDFKYCWENFVYNGDEPF-

>AGE34497/45-172

---------------SGPPLDAKIFQDKPKDHPEMRFLHWFRKWQLHRDQEYEVTWYVSWSPCTRCANNVATFLAKDPKVTLTIFVARLY--YFWKPAYQEALRILCQKRATMKIMNYNEFQHCWNEFVDGQGKPF-

>AGE34497/215-358

--QRETYLCYKVERSHNDTWVRGFLRNPKGRHAELCFLDLIPFWKLDDQQ-YRITCFTSWSPCFSCAQKTAKFISNNKHMSLCIFAARIY---DDQGRCQEGLRTLHRVGAKIAMMNYSEFEYCWDTFVDRQGRPFQ

>NP_001271013/50-166

----------------------KVLRSKAKYHPEMRFLHWFRKWQLHHDQEYKVTWYVSWSPCTRCANSVATFLAKDPKVTLTIFVARLY--YFWKPNYQQALRILCQKRATMKIMNYNEFQDCWNKFVDGRGKPF-

>NP_001271013/209-352

--QHETYLCYKVERLHNDTWVRGFLRNPKGRHAELCFLDLIPFWKLDGQQ-YRVTCFTSWSPCFSCAQEMAKFISNNEHVSLCIFAARIY---DDQGRYQEGLRTLHRDGAKIAMMNYSEFEYCWDTFVDRQGRPFQ

>ABI63688/35-153

-------------------------QGKAKYHPEMRFLHWFRKWQLHHDQEYKVTWYVSWSPCTRCANSVATFLAKDPKVTLTIFVARLY--YFWKPNYQQALRILCQKRATMKIMNYNEFQDCWNKFVDGRGKPF-

>ABI63688/196-339

--QHETYLCYKVERLHNDTWVRGFLRNPKGRHAELCFLDLIPFWKLDGQQ-YRVTCFTSWSPCFSCAQEMAKFISNNEHVSLCIFAARIY---DDQGRYQEGLRTLHRDGAKIAMMNYSEFEYCWDTFVDRQGRPFQ

>BAF34653/57-173

----------------------KVLRSKAKYHPEMRFLHWFRKWQLHHDQEYKVTWYVSWSPCTRCANSVATFLAKDPKVTLTIFVARLY--YFWKPNYQQALRILCQKRATMKIMNYNEFQDCWNKFVDGRGKPF-

>BAF34653/216-359

--QHETYLCYKVERLHNDTWVRGFLRNPKGRHAELCFLDLIPFWKLDGQQ-YRVTCFTSWSPCFSCAQEMAKFISNNEHVSLCIFAARIY---DDQGRYQEGLRTLHRDGAKIAMMNYSEFEYCWDTFVDRQGRPFQ

>ABI63676/42-160

-------------------------QGKAKYHPEMRFLHWFRKWQLHHDQEYKVTWYVSWSPCTRCANSVATFLAKDPKVTLTIFVARLY--YFWKPNYQQALRILCQKRATMKIMNYNEFQDCWNKFVDGRGKPF-

>ABI63676/203-346

--QHETYLCYKVERLHNDTWVRGFLRNPKGRHAELCFLDLIPFWKLDGQQ-YRVTCFTSWSPCFSCAQEMAKFISNNEHVSLCIFAARIY---DDQGRYQEGLRTLHRDGAKIAMMNYSEFEYCWDTFVDRQGRPFQ

>ABI63645/44-162

-------------------------QGKAKYHPEMRFLHWFRKWQLHHDQEYKVTWYVSWSPCTRCANSVATFLAKDPKVTLTIFVARLY--YFWKPNYQQALRILCQKRATMKIMNYNEFQDCWNKFVDGRGKPF-

>ABI63645/205-348

--QHETYLCYKVERLHNDTWVRGFLRNPKGRHAELCFLDLIPFWKLDGQQ-YRVTCFTSWSPCFSCAQEMAKFISNNEHVSLCIFAARIY---DDQGRYQEGLRTLHRDGAKIAMMNYSEFEYCWDTFVDRQGRPFQ

>NP_001332834/25-168

----TVWLCYEVKTKDRSGPPQVCAKDSCEDHPEMRFLHWFRKWQLHHDQEYEVTWYVSWSPCARCANSVATFLAEDPKVTLTIFVARLY--FFWKPDYQEALRSLCQKRATMKIMNYHEFQHCWDKFVYRPKKPF-

>NP_001332834/212-354

---HESYLCYKVERLDNGTWVRGFLHNPKGRHAELCFLDLIPFWKLDGQQ-YRVTCFTSWSPCFSCAQEMATFISNNKHVSLRVFAARIY---DDQGRGQEGLRALHTAGAEIAMMNYSEFKHCWDTFVDRQGRPFQ

>XP_016060752/26-159

---KATYLCFEVEGRDQDLVYKGVFQNGAPGHAELCFLDWFCDTFVSPNVSYHVTWYISWSPCFECAKVVERFLNENRNVSLRVATARLY---LCDQDDEQGLRDLCAAGAELDVMSPEDFKYCWDQFVYNQEMPF-

>XP_016060752/222-329

-------------------------CQGAPGHAELCFLDWFCDTFVSPNVSYHVTWYISWSPCFECAKVVERFLNENRNVSLRVATARLY---LCDQDDEQGLRDLCAAGAELDVMSPEDFKYCWDQFVYNQEMPF-

>ABI63648/47-162

-----------------------VLXSKAKYHPEMRFLQWFREWQLHHDQEYKVTWYVSWSPCTRCANSVATFLAKDPKVTLTIFVARLY--YFWKPNYQQALRILCQKRATMKIMNYNEFQDCWNKFVDGRGKPF-

>ABI63648/205-348

--QHETYLCYKVERLHNDTWVRGFLRNPKGRHAELCFLDLIPFWKLDGQQ-YRVTCFTSWSPCFSCAQEMAKFISNNEHVSLCIFAARIY---DDQGRYQEGLRTLHRDGAKIAMMNYSEFEYCWDTFVDRQGRPFQ

>AGX93019/55-173

-------------------------QGKAKYHPEMRFLHWFRKWQLHHDQEYKVTWYVSWSPCTRCANSVATFLAKDPKVTLTIFVARLY--YFWKPNYQQALRILCQKRATMKIMNYNEFQDCWNKFVDGRGKPF-

>AGX93019/216-359

--QHETYLCYKVERLHNDTWVRGFLRNPKGRHAELCFLDLIPFWKLDGQQ-YRVTCFTSWSPCFSCAQEMAKFISNNEHVSLCIFAARIY---DDQGRYQEGLRTLHRDGAKIAMMNYSEFEYCWDTFVDRQGRPFQ

>XP_009232653/32-168

----YTWLCYEVKIRKDPSKLTGVFRGQPEHHAEMCFLSWFCGNQLSAYERFQITWFVSWTPCPDCVAKLAEFLAEHPNVTLTVSAARLY--YYWERGYRRALRRLRQAGAHVKIMDYEEFAYCWENFVYNEGQPF-

>XP_009232653/222-367

---HQTYLCYEVEHLDNGTWVRGSLHNLDGRHAELRFLGLLPYWQLDPAQIYRVTWFISWSPCFSCARQVRAFLQENTHVRLRIFAARIY---DYDPLYKEALQMLRDAGAQVSIMTYDEFEYCWNTFVDHQGCPFQ

>AEM44679/6-110

-----------------------------ENHAEMCFLSWFCGNQLPANRRFQITWFVSWNPCLPCVAKVTEFLAEHPNVTLTISAARLY--YYRGRGCRRALRRLHKAGARVKIMDYEDFAYCWENFVCNEGQPF-

>AEM44679/157-295

---NETWLCFTMKVIKWPSRVSGVFRNETHCHAEMCFLSWFCDDILTPNKNYEVTWYTSWSPCPECAGEVAEFLARHSNVNLTIFTARLY--YFWNTDYQEGLRSLSEEGAPVEIMEYKQFEHCWDTFVDHQGRPFQ

>Q694C0/34-170

------WLCYEVKTKGPSRPPQVYFE--LKNHPEMRFFHWFSKWKLHRDQECEVTWYMSWSPCTKCTRNVATFLAEDPKVTLTIFVARLY--YFWDPDYQEALRSLCQERANMKIMNYDEFQHCWNKFVYSQRE---

>Q694C0/216-358

---HETYLCYKVERLHNDTWVRGFLCNPEGRHAELCFLDVIPFWKLDGKQRYRVTCFTSWSPCFRCAQEMAKFISNNQHVSLCIFAARIY---DDQGRCKEGLRTLDEAEAKISIMTYDEFQHCWDTFVDHQGRPF-

>ANY26448/53-172

-------------------IFQGKVYSKAKYHPEMRFLRWFREWQLHHDQEYKVTWYVSWSPCTRCANSVATFLAKDPKVTLTIFVARLY--YFWKPDYQQALRILCQKRATMKIMNYNEFQDCWNKFVDGRGKPF-

>ANY26448/215-358

--QHETYLCYKVERLHNDTWVRGFLRNPKGRHAELCFLDLIPFWKLDGQQ-YRVTCFTSWSPCFSCAQEMAKFISNNEHVSLCIFAARIY---DDQGRYQEGLRTLHRDGAKIAMMNYSEFEYCWDTFVDRQGRPFQ

>AAT72158/34-170

------WLCYEVKTKGPSRPPQVYFE--LKNHPEMRFFHWFSKWTLHRDQECEVTWYMSWSPCTKCTRNVATFLAEDPKVTLTIFVARLY--YFWDPDYQEALRSLCRERANMKIMNYDEFQHCWNKFVYSQRE---

>AAT72158/216-359

---HETYLCYKVERLHNDTWVRGFLCNPEGRHAELCFLDVIPFWKLDGKQRYRVTCFTSWSPCFRCAQEMAKFISNNQHVSLCIFAARIY---DDQGRCKEGLRTLDEAEAKISIMTYSEFQHCWDTFVDHQGRPFQ

>PNJ49698/34-170

------WLCYEVKTKGPSRPPQVYFE--LKNHPEMRFFHWFSKWTLHRDQECEVTWYMSWSPCTKCTRNVATFLAEDPKVTLTIFVARLY--YFWDPDYQEALRSLCRERANMKIMNYDEFQHCWNKFVYSQRE---

>PNJ49698/216-359

---HETYLCYKVERLHNDTWVRGFLCNPEGRHAELCFLDVIPFWKLDGKQRYRVTCFTSWSPCFRCAQEMAKFISNNQHVSLCIFAARIY---DDQGRCKEGLRTLDEAEAKISIMTYSEFQHCWDTFVDHQGRPFQ

>ABI63665/38-153

-----------------------VLXSKAKYHPEMRFLHWFRKWQLHHDQEYKVTWYVSWSPCTRCANSVATFLAKDPKVTLTIFVARLY--YFWKPNYQQALRILCQKRATMKIMNYNEFQDCWNKFVDGRGKPF-

>ABI63665/196-339

--QHETYLCYKVERLHNDTWVRGFLRNPKGRHAELCFLDLIPFWKLDGQQ-YRVTCFTSWSPCFSCAQEMAKFISNNEHVSLCIFAARIY---DDQGRYQEGLRTLHRDGAKIAMMNYSEFEYCWDTFVDRQGXPFQ

>NP_004891/32-168

----YTWLCYEVKIKRGRSNLTGVFRGKPQYHAEMCFLSWFCGNQLPAYKCFQITWFVSWTPCPDCVAKLAEFLSEHPNVTLTISAARLY--YYWERDYRRALCRLSQAGARVKIMDYEEFAYCWENFVYNEGQQF-

>NP_004891/212-356

---RQTYLCYEVERLDNGTWVMGFLCNFYGRHAELRFLDLVPSLQLDPAQIYRVTWFISWSPCFSCAGEVRAFLQENTHVRLRIFAARIY---DYDPLYKEALQMLRDAGAQVSIMTYDEFEYCWDTFVYRQGCPF-

>AGE34486/48-172

------------------PLDTKIFQGKAEDHPEMSFLRWFHKWQLHRDQEYEVTWYVSWSPCTRCANNVATFLAEDPKVTLTIFVARLY--YFWKPAYQEALRILCQKRATMKIMNYNEFQHCWNEFVDGQGKSF-

>AGE34486/215-358

--QRETYLCYKVERSHNDTWVRGFLRNPKGRHAELCFLDLIPFWKLDDQQ-YRITCFTSWSPCFSCAQKMAKFISNNEHVSLCIFAARIY---DDQGRCQEGLRTLHRGGAKIAMMNYSEFEYCWDTFVDRQGHPFQ

>XP_024095464/48-184

------WLCYEVKTKGPSRPPQVYFE--LKNHPEMRFFHWFSKWTLHRDQECEVTWYMSWSPCTKCTRNVATFLAEDPKVTLTIFVARLY--YFWDPDYQEALRSLCRERANMKIMNYDEFQHCWNKFVYSQRE---

>XP_024095464/230-373

---HETYLCYKVERLHNDTWVRGFLCNPEGRHAELCFLDVIPFWKLDGKQRYRVTCFTSWSPCFRCAQEMAKFISNNQHVSLCIFAARIY---DDQGRCKEGLRTLDEAEAKISIMTYSEFQHCWDTFVDHQGRPFQ

>NP_001332870/33-167

-----VWLCYEVKTRGMPTWDAKIFRGQPQYHAEMCFLSRFCGNQLPAYKRFQITWFVSWTPCPDCVVKVTEFLAEHPNVTLTISAARLY--YYWETDYRRALCRLRQAGAHVKIMDNEEFAYCWENFVYNEGQSF-

>NP_001332870/214-351

---NESLLCFTMEITKQCSTVRGVFRNESHCHAERCFLSWFCEDILSPNTDYQVTWYTSWSPCLDCAGEVAEFLARHSNVKLAIFAARLY--YFWDTDYQQGLRSLSEEGASVQIMGYEDFKYCWENFVYNGDEPF-

>Q9UH17/32-168

----YTWLCYEVKIKRGRSNLTGVFRGKPQYHAEMCFLSWFCGNQLPAYKCFQITWFVSWTPCPDCVAKLAEFLSEHPNVTLTISAARLY--YYWERDYRRALCRLSQAGARVTIMDYEEFAYCWENFVYNEGQQF-

>Q9UH17/212-356

---RQTYLCYEVERLDNGTWVMGFLCNFYGRHAELRFLDLVPSLQLDPAQIYRVTWFISWSPCFSCAGEVRAFLQENTHVRLRIFAARIY---DYDPLYKEALQMLRDAGAQVSIMTYDEFEYCWDTFVYRQGCPF-

>NP_001332869/34-189

------WLCYEVKIRKDPSKLTGVFRDQPQYHAEMCFLSWFCGNQLPANKRFQITWFVSWNPCPDCVTKVTEFLAEHPNVTLTISVARLY--YYRGKDWRRALRRLHQAGARVKIMDYEEFAYCWENFVYNEGQSF-

>NP_001332869/236-373

---NETWLCFAVEIIKQHSTVTGVFRNETHCHAERCFLSWFCDNTLSPKKNYQVTWYISWSPCPECAGEVAEFLATHSNVKLTIYTARLY--YFWDTDYQEGLRSLSEEGASMEIMGYEDFKYCWENFVCDDGEPF-

>XP_021799841/44-178

-----VWLCYEVKTRGMPTWDAKIFRGQPQYHAEMCFLSRFCGNQLPAYKRFQITWFVSWTPCPDCVVKVTEFLAEHPNVTLTISAARLY--YYWETDYRRALCRLRQAGAHVKIMDNEEFAYCWENFVYNEGQSF-

>XP_021799841/225-362

---NESLLCFTMEITKQCSTVRGVFRNESHCHAERCFLSWFCEDILSPNTDYQVTWYTSWSPCLDCAGEVAEFLARHSNVKLAIFAARLY--YFWDTDYQQGLRSLSEEGASVQIMGYEDFKYCWENFVYNGDEPF-

>AEG79280/32-168

----YTWLCYEVKIRKDPSKLTGVFRGQPQYHAEMCFLSWFCGNQLPAHKRFQITWFVSWTPCPDCVAKVTEFLAEHPNVTLTISVARLY--YYRGKDWRRALCRLHQAGARVKIMDYEEFAYCWENFVYNEGQSF-

>AEG79280/215-352

---NETWLCFTMEIIKQHSTVTGVFRNESLCHAERCFLSWFCEDILSPNTDYRVTWYTSWSPCLDCAGEVAEFLARHSNVKLAIFAARLY--YFWDPHYQQGLRSLSEKGASVEIMGYKDFKYCWENFVYNGDEPF-

>ABI63667/46-162

----------------------KVLRSKAKYHPEMRFLQWFREWQLHHDQEYKVTWYVSWSPCTRCANSVATFLAKDPKVTLTIFVARLY--YFWKPNYQQALRILCQKRATMKIMNYNEFQDCWNKFVDGRGKPF-

>ABI63667/205-348

--QHETYLCYKVERLHNDTWVRGFLRNPKGRHAELCFLDLIPFWKLDGQQ-YRVTCFTSWSPCFSCAQEMAKFISNNEHVSLCIFAARIY---DDQGRYQEGLRTLHRDGAKIAMMNYSEFEYCWDTFVDXQGXPFQ

>AGE34500/32-175

----TVWLCYEVKTKDPSGTLANIFRGSCEDHPEMRFLHWFRKWQLHHDQEYEVTWYVSWSPCARCANSVATFLVEDPKVTLTIFVARLY--FFWKPDYQEALRNLCQKRATMKIMNYDEFQHCWNNFVHRPKKPF-

>AGE34500/219-361

---HESYLCYKVERLDNGTWVRGFLRNPKGRHAELCFLDLIPFWKLDGQQ-YRVTCFTSWSPCFSCAQEMAKFISSNKHVSLRIFAARIY---DDQGRGQEGLRALHTAGAEIAMMNYSEFKHCWDTFVDRQGRPFQ

>AGE34496/60-172

--------------------------SKAKYHPEMRFLRWFRKWQLHRDQEYEVTWYVSWSPCTGCANSVATFLAEDPKVTLTIFVARLY--YFWKPDYQEALRVLCQKRATMKIMNYNEFQHCWNKFVRGRREPF-

>AGE34496/215-358

--QHETYLCYKVERPHNDTWVRGFLQNPKGRHAELCFLDLIPLWKLDGQQ-YRVTCFTSWSPCFNCAQEMAKFISNNKHVSLRIFAARIY---DDQGRCQEGLRTLHRDGAKIAMMNYSELEYCWDTFVDRQGYPFQ

>AEA39616/34-170

------WLCYEVKTKGPSRPPAKIFRGELKYHPEMRFFHWFSKWKLHRDQEYEVTWYISWSPCTRCTRDMATFLAEDPKVTLTIFVARLY--YFWDPDYQEALRSLCQKRATMKVMNYDEFQHCWSKFVYSQRE---

>AEA39616/216-359

---HETYLCYEVERMHNDTWVRGFLCNLEGRHAELCFLDVIPFWKLDLDQDYRVTCFTSWSPCFSCAQEMAKFISKNKHVSLCIFTARIY---DDQGRCQEGLRTLAEAGAKISIMTYSEFKHCWDTFVDHQGCPFQ

>ABI63675/33-152

-------------------IFQGKVYSKAKYHPEMRFLRWFHKWQLHHDQEYKVTWYVSWSPCTRCANSVATFLAKDPKVTLTIFVARLY--YFWKPDYQQALRILCQKRATMKIMNYNEFQDCWNKFVDGRGKPF-

>ABI63675/195-338

--QHETYLCYKVERLHNDTWVRGFLRNPKGRHAELCFLDLIPFWKLDGQQ-YRVTCFTSWSPCFSCAQEMAKFISNNEHVSLCIFAARIY---DDQGRYQEGLRTLHRDGAKIAMMNYSEFEYCWDTFVDRQGRPFQ

>ABI63678/34-153

-------------------IFQGKVYSKAKYHPEMRFLRWFHKWQLHHDQEYKVTWYVSWSPCTRCANSVATFLAKDPKVTLTIFVARLY--YFWKPDYQQALRILCQKRATMKIMNYNEFQDCWNKFVDGRGKPF-

>ABI63678/196-339

--QHETYLCYKVERLHNDTWVRGFLRNPKGRHAELCFLDLIPFWKLDGQQ-YRVTCFTSWSPCFSCAQEMAKFISNNEHVSLCIFAARIY---DDQGRYQEGLRTLHRDGAKIAMMNYSEFEYCWDTFVDRQGRPFQ

>ABI63658/40-159

-------------------IFQGKVYSKAKYHPEMRFLRWFHKWQLHHDQEYKVTWYVSWSPCTRCANSVATFLAKDPKVTLTIFVARLY--YFWKPDYQQALRILCQKRATMKIMNYNEFQDCWNKFVDGRGKPF-

>ABI63658/202-345

--QHETYLCYKVERLHNDTWVRGFLRNPKGRHAELCFLDLIPFWKLDGQQ-YRVTCFTSWSPCFSCAQEMAKFISNNEHVSLCIFAARIY---DDQGRYQEGLRTLHRDGAKIAMMNYSEFEYCWDTFVDRQGRPFQ

>AAW31743/32-168

----YTWLCYEVKIKRGRSNLTGVFRGKPQYHAEMCFLSWFCGNQLPAYKCFQITWFVSWTPCPDCVAKLAEFLSEHPNVTLTISAARLY--YYWERDYRRALCRLSQAGARVKIMDYEEFAYCWENFVYNEGQQF-

>AAW31743/212-355

---RQTYLCYEVERLDNGTWVMGFLCNFYGRHAELRFLDLVPSLQLDPAQIYRVTWFISWSPCFSCAGEVRAFLQENTHVRLRIFAARIY---DYDPLYKEALQMLRDAGAQVSIMTYDEFEYCWDTFVYRQGCP--

>AAY99624/46-165

-------------------IFQGKVYSKAKYHPEMRFLRWFHKWQLHHDQEYKVTWYVSWSPCTRCANSVATFLAKDPKVTLTIFVARLY--YFWKPDYQQALRILCQKRATMKIMNYNEFQDCWNKFVDGRGKPF-

>AAY99624/208-351

--QHETYLCYKVERLHNDTWVRGFLRNPKGRHAELCFLDLIPFWKLDGQQ-YRVTCFTSWSPCFSCAQEMAKFISNNEHVSLCIFAARIY---DDQGRYQEGLRTLHRDGAKIAMMNYSEFQYCWDTFVDRQGRPFQ

>EAW60281/32-168

----YTWLCYEVKIKRGRSNLTGVFRGEPQYHAEMCFLSWFCGNQLPAYKCFQITWFVSWTPCPDCVAKLAEFLSEHPNVTLTISAARLY--YYWERDYRRALCRLSQAGARVKIMDYEEFAYCWENFVYNEGQQF-

>EAW60281/212-356

---RQTYLCYEVERLDNGTWVMGFLCNFYGRHAELRFLDLVPSLQLDPAQIYRVTWFISWSPCFSCAGEVRAFLQENTHVRLRIFAARIY---DYDPLYKEALQMLRDAGAQVSIMTYDEFEYCWDTFVYRQGCPF-

>XP_008973349/22-159

-----VWLCYEVKTKGRPRLDTKIFRGKLKYHPEMRFFHWFSKWKLHRDQEYEVTWYISWSPCTKCTRDVATFLAEDPKVTLTIFVARLY--YFWDPDYQEALRSLCQKRATMKIMNYDEFQHCWSKFVYSQRE---

>XP_008973349/205-348

---HETYLCYEVERLHNDTRVRGFLCNLEGRHAELCFLDVIPFWKLDLHQDYRVTCFTSWSPCFSCAQEMAKFISNNKHVSLCIFAARIY---DDQGRCQEGLRTLAKAGAEISIMTYSEFKHCWDTFVDHQGCPFQ

>Q7YR23/46-165

-------------------IFQGKVYSKAKYHPEMRFLRWFHKWQLHHDQEYKVTWYVSWSPCTRCANSVATFLAKDPKVTLTIFVARLY--YFWKPDYQQALRILCQKRATMKIMNYNEFQDCWNKFVDGRGKPF-

>Q7YR23/208-351

--QHETYLCYKVERLHNDTWVRGFLRNPKGRHAELCFLDLIPFWKLDGQQ-YRVTCFTSWSPCFSCAQEMAKFISNNEHVSLCIFAARIY---DDQGRYQEGLRALHRDGAKIAMMNYSEFEYCWDTFVDRQGRPFQ

>BAF34652/34-170

------WLCYEVKTKGPSRPPAKIFRGELKYHPEMRFFHWFSKWKLHRDQEYEVTWYISWSPCTKCTRDMATFLAEDPKVTLTIFVARLY--YFWDPDYQEALRSLCQKRATMKIMNYDEFQHCWNKFVYSQRE---

>BAF34652/216-359

---HETYLCYEVERMHNDTWVRGFLCNLEGRHAELCFLDVIPFWKLDLDQDYRVTCFTSWSPCFSCAQEMAKFISKNKHVSLCIFTARIY---DDQGRCQEGLRTLAEAGAKISIMTYSEFKHCWDTFVDHQGCPFQ

>XP_008973348/33-170

-----VWLCYEVKTKGRPRLDTKIFRGKLKYHPEMRFFHWFSKWKLHRDQEYEVTWYISWSPCTKCTRDVATFLAEDPKVTLTIFVARLY--YFWDPDYQEALRSLCQKRATMKIMNYDEFQHCWSKFVYSQRE---

>XP_008973348/216-359

---HETYLCYEVERLHNDTRVRGFLCNLEGRHAELCFLDVIPFWKLDLHQDYRVTCFTSWSPCFSCAQEMAKFISNNKHVSLCIFAARIY---DDQGRCQEGLRTLAKAGAEISIMTYSEFKHCWDTFVDHQGCPFQ

>XP_011887342/64-183

-------------------IFRGKVYSKAKYHPEMRFLRWFLKWQLHRDQEYEVTWYVSWSPCTGCANSVATFLAKDPKVTLTIFVARLY--YFWKPDYQEALRVLCQKRATMKIMNYNEFQHCWNKFVRGRREPF-

>XP_011887342/226-369

--QHETYLCYKVERPHNDTWVRGFLQNPKGRHAELCFLDLIPLWKLDGQQ-YRVTCFTSWSPCFNCAQEMAKFISNNKHVSLRIFAARIY---DDQGRCQEGLRTLHRDGAKIAMMNYSEFEYCWDTFVDRQGRPFQ

>ABA28303/34-170

------WLCYEVKTKGPSRPPAKIFRGKLKYHPEMRFFHWFSKWKLHRDQEYEVTWYISWSPCTKCTRDVATFLAEDPKVTLTIFVARLY--YFWDPDYQEALRSLCQKRATMKIMNYDEFQHCWSKFVYSQRE---

>ABA28303/216-359

---HETYLCYEVERLHNDTWVRGFLCNLEGRHAELCFLDVIPFWKLDLHQDYRVTCFTSWSPCFSCAQEMAKFISNNKHVSLCIFAARIY---DDQGRCQEGLRTLAKAGAKISIMTYSEFKHCWDTFVDHQGCPFQ

>AGX93028/53-172

-------------------IFRGKVYSKAKYHPEMRFLRWFLRWQLHRDQEYEVTWYVSWSPCTGCANSVATFLAEDPKVTLTIFVARLY--YFWKPDYQEALRVLCQKRATMKIMNYNEFQHCWNKFVRGRREPF-

>AGX93028/215-358

--QHETYLCYKVERPHNDTWVRGFLQNPKGRHAELCFLDLIPLWKLDGQQ-YRVTCFTSWSPCFNCAQEMAKFISNNKHVSLRIFAARIY---DDQGRCQEGLRTLHRDGAKIAMMNYSEFEYCWDTFVDRQGRPFQ

>NP_001009001/34-170

------WLCYEVKTKGPSRPPAKIFRGKLKYHPEMRFFHWFSKWKLHRDQEYEVTWYISWSPCTKCTRDVATFLAEDPKVTLTIFVARLY--YFWDPDYQEALRSLCQKRATMKIMNYDEFQHCWSKFVYSQRE---

>NP_001009001/216-359

---HETYLCYEVERLHNDTWVRGFLCNLEGRHAELCFLDVIPFWKLDLHQDYRVTCFTSWSPCFSCAQEMAKFISNNKHVSLCIFAARIY---DDQGRCQEGLRTLAKAGAKISIMTYSEFKHCWDTFVDHQGCPFQ

>AGX93023/53-172

-------------------IFQGKVYSKAKYHPEMRFLRWFHKWQLHHDQEYKVTWYVSWSPCTRCANSVATFLAKDPKVTLTIFVARLY--YFWKPDYQQALRILCQKRATMKIMNYNEFQDCWNKFVDGRGKPF-

>AGX93023/215-358

--QHETYLCYKVERLHNDTWVRGFLRNPKGRHAELCFLDLIPFWKLDGQQ-YRVTCFTSWSPCFSCAQEMAKFISNNEHVSLCIFAARIY---DDQGRYQEGLRALHRDGAKIAMMNYSEFEYCWDTFVDRQGRPFQ

>AGS14890/64-183

-------------------IFQGKVYSKAKYHPEMRFLRWFHKWQLHHDQEYKVTWYVSWSPCTRCANSVATFLAKDPKVTLTIFVARLY--YFWKPDYQQALRILCQKRATMKIMNYNEFQDCWNKFVDGRGKPF-

>AGS14890/226-369

--QHETYLCYKVERLHNDTWVRGFLRNPKGRHAELCFLDLIPFWKLDGQQ-YRVTCFTSWSPCFSCAQEMAKFISNNEHVSLCIFAARIY---DDQGRYQEGLRTLHRDGAKIAMMNYSEFEYCWDTFVDRQGRPFQ

>NP_001292837/46-165

-------------------IFQGKVYSKAKYHPEMRFLRWFHKWQLHHDQEYKVTWYVSWSPCTRCANSVATFLAKDPKVTLTIFVARLY--YFWKPDYQQALRILCQKRATMKIMNYNEFQDCWNKFVDGRGKPF-

>NP_001292837/208-351

--QHETYLCYKVERLHNDTWVRGFLRNPKGRHAELCFLDLIPFWKLDGQQ-YRVTCFTSWSPCFSCAQEMAKFISNNEHVSLCIFAARIY---DDQGRYQEGLRTLHRDGAKIAMMNYSEFEYCWDTFVDRQGRPFQ

>ABI63653/25-141

----------------------KVLRSKAKYHPEMRFLQWFREWQLHHDQEYKVTWYVSWSPCTRCANSVATFLAKDPKVTLTIFVARLY--YFWKPNYQQALRILCQKRATMKIMNYNEFQDCWNKFVDGRGKPF-

>ABI63653/184-327

--QHETYLCYKVERLHNDTWVRGFLRNPKGRHAELCFLDLIPFWKLDGQQ-YRVTCFTSWSPCFSCAQEMAKFISNNEHVSLCIFAARIY---DDQGRYQEGLRTLHRDGAKIAMMNYSEFEYCWDTFVDXQGCPFQ

>AGS14891/46-165

-------------------IFQGKVYSKAKYHPEMRFLRWFHKWQLHHDQEYKVTWYVSWSPCTRCANSVATFLAKDPKVTLTIFVARLY--YFWKPDYQQALRILCQKRATMKIMNYNEFQDCWNKFVDGRGKPF-

>AGS14891/208-351

--QHETYLCYKVERLHNDTWVRGFLRNPKGRHAELCFLDLIPFWKLDGQQ-YRVTCFTSWSPCFSCAQEMAKFISNNEHVSLCIFAARIY---DDQGRYQEGLRTLHRDGAKIAMMNYSEFEYCWDTFVDRQGRPFQ

>AGV40764/46-165

-------------------IFRGKVYSKAKYHPEMRFLRWFLKWQLHRDQEYEVTWYVSWSPCTGCANSVATFLAKDPKVTLTIFVARLY--YFWKPDYQEALRVLCQKRATMKIMNYNEFQHCWNKFVRGRREPF-

>AGV40764/208-351

--QHETYLCYKVERPHNDTWVRGFLQNPKGRHAELCFLDLIPLWKLDGQQ-YRVTCFTSWSPCFNCAQEMAKFISNNKHVSLRIFAARIY---DDQGRCQEGLRTLHRDGAKIAMMNYSEFEYCWDTFVDRQGRPFQ

>XP_011887368/46-165

-------------------IFRGKVYSKAKYHPEMRFLRWFLKWQLHRDQEYEVTWYVSWSPCTGCANSVATFLAKDPKVTLTIFVARLY--YFWKPDYQEALRVLCQKRATMKIMNYNEFQHCWNKFVRGRREPF-

>XP_011887368/208-351

--QHETYLCYKVERPHNDTWVRGFLQNPKGRHAELCFLDLIPLWKLDGQQ-YRVTCFTSWSPCFNCAQEMAKFISNNKHVSLRIFAARIY---DDQGRCQEGLRTLHRDGAKIAMMNYSEFEYCWDTFVDRQGRPFQ

>NP_001292891/46-165

-------------------IFRGKVYSKAKYHPEMRFLRWFLKWQLHRDQEYEVTWYVSWSPCTGCANSVATFLAKDPKVTLTIFVARLY--YFWKPDYQEALRVLCQKRATMKIMNYNEFQHCWNKFVRGRREPF-

>NP_001292891/208-351

--QHETYLCYKVERPHNDTWVRGFLQNPKGRHAELCFLDLIPLWKLDGQQ-YRVTCFTSWSPCFNCAQEMAKFISNNKHVSLRIFAARIY---DDQGRCQEGLRTLHRDGAKIAMMNYSEFEYCWDTFVDRQGRPFQ

>XP_010387572/31-180

---RYTWLCYKVKIRNYSSKLTGVFQGQPEDHAEMCFLSWFCGKQLPAYKRVQITWFVSWNPCLDCVAKVTEFLAEHPNVTLTISAARLY--YYWGRDWRRALRRLYEAGARVKIMDDEEFAYCWENFVHNEGQPF-

>XP_010387572/227-364

---NETWLCFTVEIIKQYLPVKGVFRNETHCHAEKCFLSWFCNNTLSPKKNYQVTWYTSWSPCPECAGEVAEFLAEHSNVKLTIYTARLY--YFWDTDYQEGLRSLSEEGASVEIMDYEDFQYCWENFVYDDGEPF-

>AGX93024/53-172

-------------------IFRGKVYSKAKYHPEMRFLRWFLKWQLHRDQEYEVTWYVSWSPCTGCANSVATFLAKDPKVTLTIFVARLY--YFWKPDYQEALRVLCQKRATMKIMNYNEFQHCWNKFVRGRREPF-

>AGX93024/215-358

--QHETYLCYKVERPHNDTWVRGFLQNPKGRHAELCFLDLIPLWKLDGQQ-YRVTCFTSWSPCFNCAQEMAKFISNNKHVSLRIFAARIY---DDQGRCQEGLRTLHRDGAKIAMMNYSEFEYCWDTFVDRQGRPFQ

>AGX93029/53-172

-------------------IFRGKVYSKAKYHPEMRFLRWFLKWQLHRDQEYEVTWYVSWSPCTGCANSVATFLAKDPKVTLTIFVARLY--YFWKPDYQEALRVLCQKRATMKIMNYNEFQHCWNKFVRGRREPF-

>AGX93029/215-358

--QHETYLCYKVERPHNDTWVRGFLQNPKGRHAELCFLDLIPLWKLDGQQ-YRVTCFTSWSPCFNCAQEMAKFISNNKHVSLRIFAARIY---DDQGRCQEGLRTLHRDGAKIAMMNYSEFEYCWDTFVDRQGRPFQ

>AGX93025/53-172

-------------------IFRGKVYSKAKYHPEMRFLRWFLKWQLHRDQEYEVTWYVSWSPCTGCANSVATFLAKDPKVTLTIFVARLY--YFWKPDYQEALRVLCQKRATMKIMNYNEFQHCWNKFVRGRREPF-

>AGX93025/215-358

--QHETYLCYKVERPHNDTWVRGFLQNPKGRHAELCFLDLIPLWKLDGQQ-YRVTCFTSWSPCFNCAQEMAKFISNNKHVSLRIFAARIY---DDQGRCQEGLRTLHRDGAKIAMMNYSEFEYCWDTFVDRQGRPFQ

>AGX93022/57-173

----------------------KVLRSKAKYHPEMRFLHWFRKWQLHHDQEYKVTWYVSWSPCTRCANSVATFLAKDPKVTLTIFVARLY--YFWKPNYQQALRILCQKRATMKIMNYNEFQDCWNKFVDGRGKPF-

>AGX93022/216-359

--QHETYLCYKVERLHNDTWVRGFLRNPKGRHAELCFLDLIPFWKLDGQQ-YRVTCFTSWSPCFSCAQEMAKFISNNEHVSLCIFAARIY---DDQGRYQEGLRTLHRDGAKIAMMNYSEFEYCWDTFVDRQGCPFQ

>XP_005567308/64-183

-------------------IFQGKVYSKAKYHPEMRFLRWFHKWQLHHDQEYKVTWYVSWSPCTRCANSVATFLAKDPKVTLTIFVARLY--YFWKPDYQQALRILCQKRATMKIMNYNEFQDCWNKFVDGRGKPF-

>XP_005567308/226-369

--QHETYLCYKVERLHNDTWVRGFLRNPKGRHAELCFLDLIPFWKLDGQQ-YRVTCFTSWSPCFSCAQEMAKFISNNEHVSLCIFAARIY---DDQGRYQEGLRTLHRDGAKIAMMNYSEFEYCWDTFVDRQGRPFQ

>AAP85255/32-170

----TVWLCYEVKTKGPSRPPAKIFRGKLKYHPEMRFFHWFSKWKLHRDQEYEVTWYISWSPCTKCTRDVATFLAEDPKVTLTIFVARLY--YFWDPDYQEALRSLCQKRATMKIMNYDEFQHCWSKFVYSQRE---

>AAP85255/216-359

---HETYLCYEVERLHNDTWVRGFLCNLEGRHAELCFLDVIPFWKLDLHQDYRVTCFTSWSPCFSCAQEMAKFISNNKHVSLCIFAARIY---DDQGRCQEGLRTLAKAGAKISIMTYSEFKHCWDTFVDHQGCPFQ

>AGE34492/53-172

-------------------IFRGKVYSKAKYHPEMRFLRWFCKWQLHRDQEYEVTWYVSWSPCTGCANSVATFLAEDPKVTLTIFVARLY--YFWKPDYQEALRVLCQKRATMKIMNYNEFQHCWNKFVRGRREPF-

>AGE34492/215-358

--QHETYLCYKVERPHNDTWVRGFLQNPKGRHAELCFLDLIPFWKLDGQQ-YRVTCFTSWSPCFNCAQEMAKFISNNKHVSLRIFAARIY---DDQGRCQEGLRTLHRDGAKIAMMNYSEFEYCWDTFVDRQGRPFQ

>NP_001336365/23-159

------WLCYEVKTKGPSRPPAKIFRGELKYHPEMRFFHWFSKWKLHRDQEYEVTWYISWSPCTKCTRDMATFLAEDPKVTLTIFVARLY--YFWDPDYQEALRSLCQKRATMKIMNYDEFQHCWSKFVYSQRE---

>NP_001336365/205-348

---HETYLCYEVERMHNDTWVRGFLCNLEGRHAELCFLDVIPFWKLDLDQDYRVTCFTSWSPCFSCAQEMAKFISKNKHVSLCIFTARIY---DDQGRCQEGLRTLAEAGAKISIMTYSEFKHCWDTFVDHQGCPFQ

>Q694B7/33-172

-----VWLCYEVKTRSMPTWDAKIFRGKAKYHPEMRFLHWFRKWQLHRDQEYEVTWYVSWSPCTGCANSVATFLAEDPKVTLTIFVARLY--YFWKPDYQEALRVLCQKRATMKIMNYNEFQHCWNKFVRGRREPF-

>Q694B7/215-358

--QHETYLCYKVERLHNGTWVRGFLRNPKGRHAELCFLDLIPFWKLDGQQ-YRVTCFTSWSPCFSCAQEMAKFISNNEHVSLCIFAARIY---DDQGRCQEGLRTLHRDGAKIAMMNYSEFEYCWDTFVDRQGRPFQ

>Q7YR24/32-170

----TVWLCYEVKTKGPSRPPAKIFRGKLKYHPEMRFFHWFSKWKLHRDQEYEVTWYISWSPCTKCTRDVATFLAEDPKVTLTIFVARLY--YFWDPDYQEALRSLCQKRATMKIMNYDEFQHCWSKFVYSQRE---

>Q7YR24/216-359

---HETYLCYEVERLHNDTWVRGFLCNLEGRHAELCFLDVIPFWKLDLHQDYRVTCFTSWSPCFSCAQEMAKFISNNKHVSLCIFAARIY---DDQGRCQEGLRTLAKAGAKISIMTYSEFKHCWDTFVDHQGCPFQ

>BAF34651/55-172

---------------------QGELYPEAKDHPEMKFLHWFRKWQLHRDQEYEVTWYVSWSPCTRCANSVATFLAEDPKVTLTIFVARLY--YFWKPDYQEAVRIVCQKRATMKIMNYNEFQHCWNEFVDGQGKPF-

>BAF34651/215-358

--QRETYLCYKVERLHNDTWVRGFLRNPKGRHAELCFLDLIPFWKLDDQQ-YRVTCFTSWSPCFSCAQKMAKFISKNKHVSLCIFAARIY---DDQGRCQEGLRTLHRDGAKIAVMNYSEFEYCWDTFVDRQGRPFQ

>AEY75958/55-172

---------------------QGELYPEAKDHPEMKFLHWFRKWQLHRDQEYEVTWYVSWSPCTRCANSVATFLAEDPKVTLTIFVARLY--YFWKPDYQEAVRIVCQKRATMKIMNYNEFQHCWNEFVDGQGKPF-

>AEY75958/215-358

--QRETYLCYKVERLHNDTWVRGFLRNPKGRHAELCFLDLIPFWKLDDQQ-YRVTCFTSWSPCFSCAQKMAKFISKNKHVSLCIFAARIY---DDQGRCQEGLRTLHRDGAKIAVMNYSEFEYCWDTFVDRQGRPFQ

>ABI63650/38-154

----------------------KVLRSKAKYHPEMRFLQWFREWQLHHDQEYKVTWYVSWSPCTRCANSVATFLAKDPKVTLTIFVARLY--YFWKPNYQQALRILCQKRATMKIMNYNEFQDCWNKFVDGRGKPF-

>ABI63650/197-340

--QHETYLCYKVERLHNDTWVRGFLRNPKGRHAELCFLDLIPFWKLDGQQ-YRVTCFTSWSPCFSCAQEMAKFISNNEHVSLCIFAARIY---DDQGRYQEGLRTLHRDGAKIAMMNYSEFEYCWDTFVDXQGCPFQ

>XP_011710628/64-183

-------------------IFQGKVYSKAKYHPEMRFLRWFHKWQLHHDQEYKVTWYVSWSPCTRCANSVATFLAKDPKVTLTIFVARLY--YFWKPDYQQALRILCQKRATMKIMNYNEFQDCWNKFVDGRGKPF-

>XP_011710628/226-369

--QHETYLCYKVERLHNDTWVRGFLRNPKGRHAELCFLDLIPFWKLDGQQ-YRVTCFTSWSPCFSCAQEMAKFISNNEHVSLCIFAARIY---DDQGRYQEGLRTLHRDGAKIAMMNYSEFEYCWDTFVDRQGRPFQ

>NP_068594/34-170

------WLCYEVKTKGPSRPPAKIFRGELKYHPEMRFFHWFSKWKLHRDQEYEVTWYISWSPCTKCTRDMATFLAEDPKVTLTIFVARLY--YFWDPDYQEALRSLCQKRATMKIMNYDEFQHCWSKFVYSQRE---

>NP_068594/216-359

---HETYLCYEVERMHNDTWVRGFLCNLEGRHAELCFLDVIPFWKLDLDQDYRVTCFTSWSPCFSCAQEMAKFISKNKHVSLCIFTARIY---DDQGRCQEGLRTLAEAGAKISIMTYSEFKHCWDTFVDHQGCPFQ

>XP_015005864/75-189

-----------------ECRKHVYFQP--QYHAEMCFLSWFCGNQLPAYKRFQITWFVSWNPCPDCVAKVTEFLAEHPNVTLTISVARLY--YYRGKDWRRALCRLHQAGARVKIMDYEEFAYCWENFVYNEGQSF-

>XP_015005864/236-373

---NETWLCFAVEIIKQHSTVTGVFRNETHCHAERCFLSWFCDNTLSPKKNYQVTWYISWSPCPECAGEVAEFLATHSNVKLTIYTARLY--YFWDTDYQEGLRSLSEEGASMEIMGYEDFKYCWENFVYNDGEPF-

>XP_016794680/21-159

----TVWLCYEVKTKGPSRPPAKIFRGKLKYHPEMRFFHWFSKWKLHRDQEYEVTWYISWSPCTKCTRDVATFLAEDPKVTLTIFVARLY--YFWDPDYQEALRSLCQKRATMKIMNYDEFQHCWSKFVYSQRE---

>XP_016794680/205-348

---HETYLCYEVERLHNDTWVRGFLCNLEGRHAELCFLDLIPFWKLDLHQDYRVTCFTSWSPCFSCAQEMAKFISNNKHVSLCIFAARIY---DDQGRCQEGLRTLAKAGAKISIMTYSEFKHCWDTFVDHQGCPFQ

>AGE34493/50-172

--------------------DAKIFQGKAKYHPEMRFLRWFHKWQLHHDQEYKVTWYVSWSPCTRCANSVATFLAKDPKVTLTIFVARLY--YFWKPDYQQALRILCQKRATMKIMNYNEFQDCWNKFVDGRGKPF-

>AGE34493/215-358

--QHETYLCYKVERLHNDTWVRGFLRNPKGRHAELCFLDLIPFWKLDGQQ-YRVTCFTSWSPCFSCAQEMAKFISNNEHVSLCIFAARIY---DDQGRYQEGLRTLHRDGAKIAMMNYSEFEYCWDTFVDRQGRPFQ

>ABI63685/38-153

-----------------------VLXSKAKYHPEMRFLHWFRKWQLHHDQEYKVTWYVSWSPCTRCANSVATFLAKDPKVTLTIFVARLY--YFWKPNYQQALRILCQKRATMKIMNYNEFQDCWNKFVDGRGKPF-

>ABI63685/196-339

--QHETYLCYKVERLHNDTWVRGFLRNPKGRHAELCFLDLIPFWKLDGQQ-YRVTCFTSWSPCFSCAQEMAKFISNNEHVSLCIFAARIY---DDQGRYQEGLRTLHRDGAKIAMMNYSEFEYCWDTFVDXQGCPFQ

>PNI48841/32-170

----TVWLCYEVKTKGPSRPPAKIFRGKLKYHPEMRFFHWFSKWKLHRDQEYEVTWYISWSPCTKCTRDVATFLAEDPKVTLTIFVARLY--YFWDPDYQEALRSLCQKRATMKIMNYDEFQHCWSKFVYSQRE---

>PNI48841/216-359

---HETYLCYEVERLHNDTWVRGFLCNLEGRHAELCFLDLIPFWKLDLHQDYRVTCFTSWSPCFSCAQEMAKFISNNKHVSLCIFAARIY---DDQGRCQEGLRTLAKAGAKISIMTYSEFKHCWDTFVDHQGCPFQ

>ABI63670/37-153

----------------------KVLRSKAKYHPEMRFLQWFREWQLHHDQEYKVTWYVSWSPCTRCANSVATFLAKDPKVTLTIFVARLY--YFWKPNYQQALRILCQKRATMKIMNYNEFQDCWNKFVDGRGKPF-

>ABI63670/196-339

--QHETYLCYKVERLHNDTWVRGFLRNPKGRHAELCFLDLIPFWKLDGQQ-YRVTCFTSWSPCFSCAQEMAKFISNNEHVSLCIFAARIY---DDQGRYQEGLRTLHRDGAKIAMMNYSEFEYCWDTFVDXQGCPFQ

>XP_024208245/32-170

----TVWLCYEVKTKGPSRPPAKIFRGKLKYHPEMRFFHWFSKWKLHRDQEYEVTWYISWSPCTKCTRDVATFLAEDPKVTLTIFVARLY--YFWDPDYQEALRSLCQKRATMKIMNYDEFQHCWSKFVYSQRE---

>XP_024208245/216-359

---HETYLCYEVERLHNDTWVRGFLCNLEGRHAELCFLDLIPFWKLDLHQDYRVTCFTSWSPCFSCAQEMAKFISNNKHVSLCIFAARIY---DDQGRCQEGLRTLAKAGAKISIMTYSEFKHCWDTFVDHQGCPFQ

>NP_001332883/32-168

----YTWLCYEVKIRKDPSKLTGVFRGKPEHHAEMCFLSWFCGNQLPAHKRFQITWFVSWTPCPDCVAKVAEFLAEYPNVTLTISAARLY--YYWETDYRRALCRLRQAGARVKIMDYEEFAYCWENCVYNGGQPF-

>NP_001332883/212-357

---RQTYLCYEVERLDNGTWVWGFLCNVDSCHVELCFLSQVSSWQLDPAQTYRVTWFISWSPCFSCAEQVRAFLQENTHVRLCIFAARIY---NYDPLYQEALRMLRDAGAQVSIMTYEEFEYCWDTFVDRQGCPFQ

>ABI63646/45-160

-----------------------VLXSKAKYHPEMRFLHWFRKWQLHHDQEYKVTWYVSWSPCTRCANSVATFLAKDPKVTLTIFVARLY--YFWKPNYQQALRILCQKRATMKIMNYNEFQDCWNKFVDGRGKPF-

>ABI63646/203-346

--QHETYLCYKVERLHNDTWVRGFLRNPKGRHAELCFLDLIPFWKLDGQQ-YRVTCFTSWSPCFSCAQEMAKFISNNEHVSLCIFAARIY---DDQGRYQEGLRTLHRDGAKIAMMNYSEFEYCWDTFVDXQGCPFQ

>ABI63681/46-162

----------------------KVLRSKAKYHPEMRFLQWFREWQLHHDQEYKVTWYVSWSPCTRCANSVATFLAKDPKVTLTIFVARLY--YFWKPNYQQALRILCQKRATMKIMNYNEFQDCWNKFVDGRGKPF-

>ABI63681/205-348

--QHETYLCYKVERLHNDTWVRGFLRNPKGRHAELCFLDLIPFWKLDGQQ-YRVTCFTSWSPCFSCAQEMAKFISNNEHVSLCIFAARIY---DDQGRYQEGLRTLHRDGAKIAMMNYSEFEYCWDTFVDXQGCPFQ

>XP_023364964/29-149

-FRNDNWLCFEVKRNKDNLHTSGVFHNHSRLHTEVCFLTWVRS-QLSRDHCYQVTWYLSWSPCVDCALQIADFLDEHPNVNLTIYVARLY--YFWRLYFRWGLRRMVEHGAQVHIMSS-------------------

>XP_023364964/189-328

--QKDTWLCFEVTEKENSNSSSGVFRNSTPCHAEVRFFTWFQK-VLSPDLHYQVTWYISWSPCADCADLVVDFLAKHRNVNLTIFTARLY--YHHIPEMHCGLRRMYEEGARVYIMSVKEFEYCWDNFVYNKGKQF-

>XP_017716811/32-168

----YTWLCYEVKIRKDPSKLTGVFRGEPEHHAEMYFLSWFCGNQLPAYKRFQITWFVSWTPCPDCVAKVAEFLTEHPNVTLTISAARLY--YYRGRDWRRALCRLRQAGARVKIMDYEEFAYCWENCAYNEGQPF-

>XP_017716811/215-352

---NESWLCFAVEVIKHHSTVRGVFRNETHCHAEKCFLSWFCDNTLSPKKNYQVTWYTSWSPCPECAREVAKFLARHSNVMLTIYTARLY--YSQYPNYQEGLRRLNEEGVPVEIMDYEDFKYCWENFVYNDGEPF-

>XP_017716807/22-156

-----VWLCYEVKTRGPSMPTAKIFRGEPQYHAEMCFLSWFCGNQLPAYKRFQITWFVSWTPCPDCVAKVAEFLAEHPNVTLTISAARLY--YYWETDYRRALCRLHQAGARVKIMDNEEFAYCWENFVYNEGQSF-

>XP_017716807/203-340

---NESWLCFTMEIIKHCSTVRGVFRNKTHCHAEKCFLSWFCEDILSPNTNYQVTWYTSWSPCLDCAGEVAEFLARHSNVELAIFAARLY--YFWDTDYQQGLRSLSEEGASVAIMDYKDFKYCWENFVYNGDEPF-

>AAT72156/34-170

------WLCYEVKTKGPSRPPAKIFRGKLKYHPEMRFFHWFSKWKLHRDQEYEVTWYISWSPCTKCTRDVATFLAEDPKVTLTIFVARLY--YFWDPDYQEALRSLCQKRATMKIMNYDEFQHCWSKFVYSQRE---

>AAT72156/216-359

---HETYLCYEVERLHNDTRVRGFLCNLEGRHAELCFLDVIPFWKLDLHQDYRVTCFTSWSPCFSCAQEMAKFISNNKHVSLCIFAARIY---DDQGRCQEGLRTLAKAGAEISIMTYSEFKHCWDTFVDHQGCPFQ

>Q694B6/34-170

------WLCYEVKTKGPSRPPAKIFRGKLKYHPEMRFFHWFSKWKLHRDQEYEVTWYISWSPCTKCTRDVATFLAEDPKVTLTIFVARLY--YFWDPDYQEALRSLCQKRATMKIMNYDEFQHCWSKFVYSQRE---

>Q694B6/216-359

---HETYLCYEVERLHNDTRVRGFLCNLEGRHAELCFLDVIPFWKLDLHQDYRVTCFTSWSPCFSCAQEMAKFISNNKHVSLCIFAARIY---DDQGRCQEGLRTLAKAGAEISIMTYSEFKHCWDTFVDHQGCPFQ

>AND99352/68-184

----------------------KVLRSKAKYHPEMRFLHWFRKWQLHHDQEYKVTWYVSWSPCTRCANSVATFLAKDPKVTLTIFVARLY--YFWKPDYQQALRILCQKRATMKIMNYNEFQDCWNKFVDGRGKPF-

>AND99352/227-370

--QHETYLCYKVERLHNDTWVRGFLRNPKGRHAELCFLDLIPFWKLDGQQ-YRVTCFTSWSPCFSCAQEMAKFISNNEHVSLCIFAARIY---DDQGRYQEGLRTLHRDGAKIAMMNYSEFEYCWDTFVDRQGCPFQ

>ABI63674/45-160

-----------------------VLXSKAKYHPEMRFLQWFREWQLHHDQEYKVTWYVSWSPCTRCANSVATFLAKDPKVTLTIFVARLY--YFWKPNYQQALRILCQKRATMKIMNYNEFQDCWNKFVDGRGKPF-

>ABI63674/203-346

--QHETYLCYKVERLHNDTWVRGFLRNPKGRHAELCFLDLIPFWKLDGQQ-YRVTCFTSWSPCFSCAQEMAKFISNNEHVSLCIFAARIY---DDQGRYQEGLRTLHRDGAKIAMMNYSEFEYCWDTFVDXQGCPFQ

>NP_001276568/32-168

----YTWLCYEVKIRRGHSNLTGVFRGQPEHHAEMCFLSWFCGNQLSAYKCFQITWFVSWTPCPDCVAKLAKFLAEHPNVTLTISAARLY--YYWERDYRRALCRLSQAGARVKIMDDEEFAYCWENFVYNEGQPF-

>NP_001276568/212-356

---HQTYLCYEVERLDNGTWVMGFLCNFYGRHAELRFLDLVPSLQLDPAQIYRVTWFISWSPCFSCAGQVRAFLQENTHVRLRIFAARIY---DYDPLYKEALQMLRDAGAQVSIMTYDEFEYCWDTFVYRQGCPF-

>EAW60279/32-168

----YTWLCYEVKIKRGRSNLTGVFRGEPQYHAEMCFLSWFCGNQLPAYKCFQITWFVSWTPCPDCVAKLAEFLSEHPNVTLTISAARLY--YYWERDYRRALCRLSQAGARVKIMDYEEFAYCWENFVYNEGQQF-

>EAW60279/212-356

---RQTYLCYEVERLDNGTWVMGFLCNFYGRHAELRFLDLVPSLQLDPAQIYRVTWFISWSPCFSCAGEVRAFLQENTHVRLRIFAARIY---DYDPLYKEALQMLRDAGAQVSIMTYDEFEYCWDTFVYRQGCPF-

>AGE34487/52-172

----------------------KIFQGKPKDHPEMRFLHWFRKWQLHRDQEYEVTWYVSWSPCTRCANNVATFLAKDPKVTLTIFVARLY--YFWEPAYQEAPRILCQKRATMKIMNYDEFQHCWNEFVDGQGMPF-

>AGE34487/215-358

--QRETYLCYKVERSHNDTWVRGFLRNPKGRHAELCFLDLIPFWKLDDQQ-YRVTCFTSWSPCFSCAQKMAKFISNYKHVSLCIFAARIY---DDQGRCQEGLRTLHRGGAKIAMMNYSEFEYCWDTFVDRQGRPFQ

>NP_001332901/32-168

----YTWLCYEVKIRKDPSKLTGVFRGQPEYHAEMCFLSWFCGNQLPAYKRFQITWFVSWTPCPDCVAKVAVFLAEHPNVTLTISAARLY--YYWEKDWQRALCRLSQAGARVKIMDYEEFEYCWENFVYNEGEPF-

>NP_001332901/222-367

---HQTYLCYEVERLDNGTWVRGFLHNFDGRHTELCFLGLIPYWQLDLAQTYRVTWFISWSPCFSCAEQVRAFLQENTHMRLRIFAARIY---DYDPLYKEALQMLRGAGAQVSIMTYDEFEHCWDTFVDHQGRPFQ

>EAW60280/33-172

-----TWLCYEVKIKRGRSNLTGVFRGEPQYHAEMCFLSWFCGNQLPAYKCFQITWFVSWTPCPDCVAKLAEFLSEHPNVTLTISAARLY--YYWERDYRRALCRLSQAGARVKIMDYEEFAYCWENFVYNEGQQF-

>EAW60280/216-360

---RQTYLCYEVERLDNGTWVMGFLCNFYGRHAELRFLDLVPSLQLDPAQIYRVTWFISWSPCFSCAGEVRAFLQENTHVRLRIFAARIY---DYDPLYKEALQMLRDAGAQVSIMTYDEFEYCWDTFVYRQGCPF-

>ABI63649/2-113

---------------------------KAKYHPEMRFLHWFRKWQLHHDQEYKVTWYVSWSPCTRCANSVATFLAKDPKVTLTIFVARLY--YFWKPBYQQALRILCQKRATMKIMNYNEFQDCWNKFVDGRGKPF-

>ABI63649/156-299

--QHETYLCYKVERLHNDTWVRGFLRNPKGRHAELCFLDLIPFWKLDGQQ-YRVTCFTSWSPCFSCAQEMAKFISNNEHVSLCIFAARIY---DDQGRYQEGLRTLHRDGAKIAMMNYSEFEYCWDTFVDRQGRPFQ

>AGX93030/53-172

-------------------IFQGKVYSKAKYHPEMRFLRWFHKWQLHHDQEYKVTWYVSWSPCTRCANSVATFLAKDPEVTLTIFVARLY--YFWKPDYQQAFRILCQKRATMKIMNYNEFQDCWNKFVDGRGKPF-

>AGX93030/215-358

--QHETYLCYKVERLHNDTWVRGFLRNPKGRHAELCFLDLIPFWKLDGQQ-YRVTCFTSWSPCFSCAQEMAKFISNNEHVSLCIFAARIY---DDQGRYQEGLRTLHRDGAKIAMMNYSEFEYCWDTFVDRQGRPFQ

>AGE34504/52-172

----------------------KIFQGKPKDHPEMRFLHWFRKWQLHRDQEYEVTWYVSWSPCTRCANSVATFLAKDPKVTLTIFVARLY--YFWKPAYQEALRILCQKRATMKIMNYNEFQHCWNEFVDGQGKPF-

>AGE34504/215-357

--QRETYLCYKVERLHNDTWVRGFLRNPKGRHAELCFLDLIPFWKLDDQQ-YRITCFTSWSPCSSCAQEMAKFISD-KHVSLCIFAARIY---DDQGRCQEGLRTLHRDGAKIAMMNYSEFEYCWDTFVDHQGRPFQ

>XP_015005792/68-184

----------------------KVLRSKAKYHPEMRFLQWFRKWQLHHDQEYKVTWYVSWSPCTRCANSVATFLAKDPKVTLTIFVARLY--YFWKPNYQQALRILCQKRATMKIMNYNEFQDCWNKFVDGRGKPF-

>XP_015005792/227-369

--QHETYLCYKVERLHNDTWVRGFLRNPKGRHAELCFLDLIPFWKLDGQQ-YRVTCFTSWSPCFSCAQEMAKFISNNEHVSLCIFAARIY---DDQGRYQEGLRTLHRDGAKIAMMNYSEFEYCWDTFVDCQGCPF-

>ADU03765/43-165

--------------------DAKIFQGKAKYHPEMRFLRWFHKWQLHHDQEYKVTWYVSWSPCTRCANSVATFLAKDPEVTLTIFVARLY--YFWKPDYQQAFRILCQKRATMKIMNYNEFQDCWNKFVDGRGKPF-

>ADU03765/208-351

--QHETYLCYKVERLHNDTWVRGFLRNPKGRHAELCFLDLIPFWKLDGQQ-YRVTCFTSWSPCFSCAQEMAKFISNNEHVSLCIFAARIY---DDQGRYQEGLRTLHRDGAKIAMMNYSEFEYCWDTFVDRQGRPFQ

>ABI63656/44-160

----------------------KVLRSKAKYHPEMRFLHWFRKWQLHHDQEYKVTWYVSWSPCTRCANSVATFLAKDPKVTLTIFVARLY--YFWKPNYQQALRILCQKRATMKIMNYNEFQDCWNKFVDGRGKPF-

>ABI63656/203-345

--QHETYLCYKVERLHNDTWVRGFLRNPKGRHAELCFLDLIPFWKLDGQQ-YRVTCFTSWSPCFSCAQEMAKFISNNEHVSLCIFAARIY---DDQGRYQEGLRTLHRDGAKIAMMNYSEFEYCWDTFVDCQGCPF-

>ABI63654/44-160

----------------------KVLRSKAKYHPEMRFLHWFRKWQLHHDQEYKVTWYVSWSPCTRCANSVATFLAKDPKVTLTIFVARLY--YFWKPNYQQALRILCQKRATMKIMNYNEFQDCWNKFVDGRGKPF-

>ABI63654/203-345

--QHETYLCYKVERLHNDTWVRGFLRNPKGRHAELCFLDLIPFWKLDGQQ-YRVTCFTSWSPCFSCAQEMAKFISNNEHVSLCIFAARIY---DDQGRYQEGLRTLHRDGAKIAMMNYSEFEYCWDTFVDCQGCPF-

>ANY26446/32-168

----YTWLCYEVKIRKDPSKLTGVFRGKPEHHAEMCFLSRFCGNQLPAYKRFQITWFVSWNPCPDCVVKVIEFLAEHPNVTLTISTARLY--YYWGRDWQRALCRLRQAGARVKIMDYEEFAYCWENFVYNEDQSF-

>ANY26446/212-357

---HQTYLCYEVERLDNGTWVWGFLCNDYGCHVELCFLGKVPSWQLDPAQTYRVTWFISWSPCFSCAEQVRAFLQENKHVRLRIFAARIY---DYDPLYQEALRTLRDAGAEVSIMTYEEFEYCWDTFVDRQGRPFQ

>AGE34502/34-175

------WLCYEVKTKDSSGPPANIFRGSCEDHPEMRFLHWFREWQLHRDQEYEVTWYVSWSPCARCANSVATFLAEDPKVTLTIFVARLY--FFWKPDYQKALRSLCQKRATMKIMNYDEFQHCWDKFVYRPKKPF-

>AGE34502/219-361

---HESYLCYKVECLDNGTWVRGFLRNPKGRHAELCFLDLIPFWKLDGQQ-YRVTCFTSWSPCFSCAQEMATFISNNKHVTLCIFAARIY---DDQGRGQEGLRALHTAGAEIAMMNYSEFKHCWDTFVDRQGRPFQ

>AGE34501/34-175

------WLCYEVKTKDSSGPPANIFRGSCEDHPEMRFLHWFREWQLHRDQEYEVTWYVSWSPCARCANSVATFLAEDPKVTLTIFVARLY--FFWKPDYQKALRSLCQKRATMKIMNYDEFQHCWDKFVYRPKKPF-

>AGE34501/219-361

---HESYLCYKVECLDNGTWVRGFLRNPKGRHAELCFLDLIPFWKLDGQQ-YRVTCFTSWSPCFSCAQEMATFISNNKHVTLCIFAARIY---DDQGRGQEGLRALHTAGAEIAMMNYSEFKHCWDTFVDRQGRPFQ

>AGE34495/53-172

-------------------IFRGKVYSKAKYHPEMRFLRWFLKWQLHRDQEYEVTWYVSWSPCTGCASSVATFLAKDPKVTLTIFVARLY--YFWKPDYQEALRVLCQKRATMKIMNYNEFQHCWNKFVRGRREPF-

>AGE34495/215-358

--QHETYLCYKVERPHNDTWVRGFLQNPKGRHAELCFLDLIPLWKLDGQQ-YRVTCFTSWSPCFNCAQEMAKFISNNKHVSLRIFAARIY---DDQGRCQEGLRTLHRDGAKIAMMNYSELEYCWDTFVDRQGYPFQ

>NP_001288695/32-168

----YTWLCYEVKIRRGHSNLTGVFRGQPEHHAEMYFLSWFCGNQLSAYKCFQITWFVSWTPCPDCVAKLAEFLAEHPNVTLTISAARLY--YYWERDYRRALCRLSQAGARVKIMDYEEFAYCWENFVYNEGQPF-

>NP_001288695/212-356

---HQTYLCYEVERLDNGTWVMGFLCNFYGRHAELRFLDLVPSLQLDPAQIYRVTWFISWSPCFSCAGQVRAFLQENTHVRLRIFAARIY---DYDPLYKEALQMLRDAGAQVSIMTYDEFEYCWDTFVYRQGCPF-

>AGX93021/57-173

----------------------KVLRSKAKYHPEMRFLHWFRKWQLHHDQEYKVTWYVSWSPCTRCANSVATFLAKDPKVTLTIFVARLY--YFWKPNYQQALRILCQKRATMKIMNYNEFQDCWNKFVDGRGKPF-

>AGX93021/216-358

--QHETYLCYKVERLHNDTWVRGFLRNPKGRHAELCFLDLIPFWKLDGQQ-YRVTCFTSWSPCFSCAQEMAKFISNNEHVSLCIFAARIY---DDQGRYQEGLRTLHRDGAKIAMMNYSEFEYCWDTFVDCQGCPF-

>XP_016884392/34-170

------WLCYEVKTKGPSRPPAKIFRGELKYHPEMRFFHWFSKWKLHRDQEYEVTWYISWSPCTKCTRDMATFLAEDPKVTLTIFVARLY--YFWDPDYQEALRSLCQKRATMKIMNYDEFQHCWSKFVYSQRE---

>XP_016884392/216-359

---HETYLCYEVERMHNDTWVRGFLCNLEGRHAELCFLDVIPFWKLDLDQDYRVTCFTSWSPCFSCAQEMAKFISKNKHVSLCIFTARIY---DDQGRCQEGLRTLAEAGAKISIMTYSEFKHCWDTFVDHQGCPFQ

>ABI63647/14-137

----------------GPPLDAKIFQGKAKYHPEMRFLHWFXKWQLHHDQEYKVTWYVSWSPCTRCANSVATFLAKDPKVTLTIFVARLY--YFWKPBYQQALRILCQKRATMKIMNYNEFQDCWNKFVDGRGKPF-

>ABI63647/180-323

--QHETYLCYKVERLHNDTWVRGFLRNPKGRHAELCFLDLIPFWKLDGQQ-YRVTCFTSWSPCFSCAQEMAKFISNNEHVSLCIFAARIY---DDQGRYQEGLRTLHRDGAKIAMMNYSEFEYCWDTFVDXQGCPFQ

>XP_010387570/33-167

-----VWLCYEVKTRGPSMPTAKIFRGEPQYHAEMCFLSWFCGNQLPAYKRFQITWFVSWTPCPDCVAKVAEFLAEHPNVTLTISAARLY--YYWETDYRRALCRLHQAGARVKIMDNEEFAYCWENFVYNEGQSF-

>XP_010387570/214-349

---NESWLCFTMEIIKHCSTVRGVFRNKTHCHAEKCFLSWFCEDILSPNTNYQVTWYTSWSPCLDCAGEVAEFLARHSNVKLAIFAARLY--YFWDIDYQQGLRSLSEEGASLAIMDCKDFKYCWENFVYNGDE---

>XP_011819593/75-189

-----------------ECKKHVYFEP--QYHAEMCFLSWYCGNQLPAYKCFQITWFVSWTPCPDCVGKVAEFLAEHPNVTLTISAARLY--YYWETDYRRALCRLRQAGARVKIMDDEEFAYCWENFVYNEGQPF-

>XP_011819593/236-374

---NETWLCFAVEIIKHCSTVRGVFRNETHCHAERCFLSWFCEDILSPKKNYQVTWYTSWSPCLDCAGEVAEFLATHSNVKLTIYTARLY--YFWKTDYQEGLRSLSEKGASVEIMDYKDFKRCWKKFVYDDGKPFQ

>ABI63669/44-160

----------------------KVLRSKAKYHPEMRFLQWFREWQLHHDQEYKVTWYVSWSPCTRCANSVATFLAKDPKVTLTIFVARLY--YFWKPNYQQALRILCQKRATMKIMNYNEFQDCWNKFVDGRGKPF-

>ABI63669/203-345

--QHETYLCYKVERLHNDTWVRGFLRNPKGRHAELCFLDLIPFWKLDGQQ-YRVTCFTSWSPCFSCAQEMAKFISNNEHVSLCIFAARIY---DDQGRYQEGLRTLHRDGAKIAMMNYSEFEYCWDTFVDCQGCPF-

>AEM44676/32-180

----YTWLCYEVKIKKDPSKLR----PQPQYHAEMYFLSWFCGNQLPAYKHFQITWFVSWNPCPDCVAKVTEFLAEHRNVTLTISAARLY--YYWGKDWRRALCRLHQAGARVKIMDDEEFAYCWENCVYNGGQPF-

>AEM44676/227-364

---NETWLCFAVEIIKQRSTVTGVFRNETHCHAERCFLSWFRGNTLSPKKNYQVTWYTSWSPCPECAGEVAEFLATHSNVKLTIYTARLY--YFWRTHYQQGLRSLSEEGASVEIMGYEDFKCCWENFVYNGDEPF-

>ABI63682/44-160

----------------------KVLRSKAKYHPEMRFLQWFREWQLHHDQGYKVTWYVSWSPCTRCANSVATFLAKDPKVTLTIFVARLY--YFWKPNYQQALRILCQKRATMKIMNYNEFQDCWNKFVDGRGKPF-

>ABI63682/203-345

--QHETYLCYKVERLHNDTWVRGFLRNPKGRHAELCFLDLIPFWKLDGQQ-YRVTCFTSWSPCFSCAQEMAKFISNNEHVSLCIFAARIY---DDQGRYQEGLRTLHRDGAKIAMMNYSEFEYCWDTFVDCQGCPF-

>AAT72157/33-170

-----VWLCYEVKTKDPSRPPAKIFRGEFKYHPEMRFFHWFSKWKLHRDQEYEVTWYISWSPCTKCTRNVATFLAEDPKVTLTIFVARLY--YFWDQDYQEALRSLCQKRATMKIMNYDEFQHCWSKFVYSQRE---

>AAT72157/216-359

---HETYLCYEVERLHNDTWVRGFLCNLEGRHAELCFLDVIPFWKLDLHQDYRVTCFTSWSPCFSCAQEMAKFISNKKHVSLCIFAARIY---DDQGRCQEGLRTLAEAGAKISIMTYSEFKHCWDTFVDHQGCPFQ

>NP_001185622/57-173

----------------------KVLRSKAKYHPEMRFLQWFREWQLHHDQEYKVTWYVSWSPCTRCANSVATFLAKDPKVTLTIFVARLY--YFWKPNYQQALRILCQKRATMKIMNYNEFQDCWNKFVDGRGKPF-

>NP_001185622/216-358

--QHETYLCYKVERLHNDTWVRGFLRNPKGRHAELCFLDLIPFWKLDGQQ-YRVTCFTSWSPCFSCAQEMAKFISNNEHVSLCIFAARIY---DDQGRYQEGLRTLHRDGAKIAMMNYSEFEYCWDTFVDCQGCPF-

>ABI63672/3-115

--------------------------SKAKYHPEMRFLHWFRKWQLHHDQEYKVTWYVSWSPCTRCANSVATFLAKDPKVTLTIFVARLY--YFWKPNYQQALRILCQKRATMKIMNYNEFQDCWNKFVDGRGKPF-

>ABI63672/158-301

--QHETYLCYKVERLHNDTWVRGFLRNPKGRHAELCFLDLIPFWKLDGQQ-YRVTCFTSWSPCFSCAQEMAKFISNNEHVSLCIFAARIY---DDQGRYQEGLRTLHRDGAKIAMMNYSEFEYCWDTFVDXQGCPFQ

>XP_006150840/23-157

---NTTFLCYRVDKAERHGTVRGIFTRFNSPCPESHFLSWFHENFPCHDENFQVTWYLSWSPRHEHAEEVADFLAAHRNVRLTILTARLY--YFWDPEFQEGLRRMYEEGARVAIMSPKDFENCWEGFVFNEGRDF-

>XP_006150840/204-339

---NTTFLCYRVDREERPGTVRGVWRNHPTCHAELRFLSWFQSNMLCPNKDFQVTWYLSWSPCPNCAKQVADFLAAHRNVSLTILTARLY--YFWDQKFRNGLRRLCEEGARVAIMSPQDFKNCWEDFVWNKGWNF-

>AGE34494/50-172

--------------------DAKIFQGKAKYHPEMRFLQWFREWQLHHDQEYKVTWYVSWSPCTRCANSVATFLAKDPKVTLTIFVARLY--YFWKPNYQQALRILCQKRATMKIMNYNEFQDCWNKFVDGRGKPF-

>AGE34494/215-357

--QHETYLCYKVERLHNDTWVRGFLRNPKGRHAELCFLDLIPFWKLDGQQ-YRVTCFTSWSPCFSCAQEMAKFISNNEHVSLCIFAARIY---DDQGRYQEGLRTLHRDGAKIAMMNYSEFEYCWDTFVDCQGCPF-

>Q694B8/32-169

----TVWLCYEVKMKTNDPSRANIFQGNPEHHAEMYFLSWFRGNLLPACKRSQITWFVSWNPCLYCVAKVAEFLAEHPKVTLTVSTARLY-CYR-KKDWRRALRKLSQTGARVKIMDYEEFQHCWDNFVDNQREPF-

>Q694B8/213-356

---HQSYLCYKVEHLRNGTWVRGFILNPEGRHAELCLLDLISFWKLKQAQRYRVTCFISWSPCFSCAEKVAEFLQENPHVNLHISAARIY-DY--QRGYKKGLRRLDRAGTPISMMKYSEFKHCWDTFVDHQGHPFQ

>ABI63663/3-114

---------------------------KAKYHPEMRFLHWFRKWQLHHDQEYKVTWYVSWSPCTRCANSVATFLAKDPKVTLTIFVARLY--YFWKPNYQQALRILCQKRATMKIMNYNEFQDCWNKFVDGRGKPF-

>ABI63663/157-300

--QHETYLCYKVERLHNDTWVRGFLRNPKGRHAELCFLDLIPFWKLDGQQ-YRVTCFTSWSPCFSCAQEMAKFISNNEHVSLCIFAARIY---DDQGRYQEGLRTLHRDGAKIAMMNYSEFEYCWDTFVDXQGCPFQ

>XP_024307946/34-148

------WLCYEVKTKGPSRPRAKIFRGQPEHHAEMCFLSWFCGNQLPAYKCFQITWFVSWTPCPDCVAKLAEFLAEHPNVTLTISAARLY--YYWERDYRRALCRLSQAGARVKIMD--------------------

>XP_024307946/283-420

---NESWLCFTMEVVKHHSPVRGVFRNETHCHAERCFLSWFCDDILSPNTNYEVTWYTSWSPCPECAGEVAEFLARHSNVNLTIFTARLY--YFWDTDYQEGLRSLSQEGASVEIMGYKDFKYCWENFVYNDDEPF-

>ABI63652/2-113

---------------------------KAKYHPEMRFLHWFHKWQLHHDQEYKVTWYVSWSPCTRCANSVATFLAKDPKVTLTIFVARLY--YFWKPBYQQALRILCQKRATMKIMNYNEFQDCWNKFVDGRGKPF-

>ABI63652/156-299

--QHETYLCYKVERLHNDTWVRGFLRNPKGRHAELCFLDLIPFWKLDGQQ-YRVTCFTSWSPCFSCAQEMAKFISNNEHVSLCIFAARIY---DDQGRYQEGLRTLHRDGAKIAMMNYSEFEYCWDTFVDRQGRPFQ

>AGX93020/57-173

----------------------KVLRSKAKYHPEMRFLQWFREWQLHHDQEYKVTWYVSWSPCTRCANSVATFLAKDPKVTLTIFVARLY--YFWKPNYQQALRILCQKRATMKIMNYNEFQDCWNKFVDGRGKPF-

>AGX93020/216-359

--QHETYLCYKVERLHNDTWVRGFLRNPKGRHAELCFLDLIPFWKLDGQR-YRVTCFTSWSPCFSCAQEMAKFISNNEHVSLCTFAARIY---DDQGRYQEGLRTLHRDGAKIAMMNYSEFEYCWDTFVDRQGRPFQ

>ABI63664/2-113

---------------------------KAKYHPEMRFLHWFXKWQLHHDQEYKVTWYVSWSPCTRCANSVATFLAKDPKVTLTIFVARLY--YFWKPBYQQALRILCQKRATMKIMNYNEFQDCWNKFVDGRGKPF-

>ABI63664/156-299

--QHETYLCYKVERLHNDTWVRGFLRNPKGRHAELCFLDLIPFWKLDGQQ-YRVTCFTSWSPCFSCAQEMAKFISNNEHVSLCIFAARIY---DDQGRYQEGLRTLHRDGAKIAMMNYSEFEYCWDTFVDRQGRPFQ

>ABI63686/3-114

---------------------------KAKYHPEMRFLHWFRKWQLHHDQEYKVTWYVSWSPCTRCANSVATFLAKDPKVTLTIFVARLY--YFWKPBYQQALRILCQKRATMKIMNYNEFQDCWNKFVDGRGKPF-

>ABI63686/157-300

--QHETYLCYKVERLHNDTWVRGFLRNPKGRHAELCFLDLIPFWKLDGQQ-YRVTCFTSWSPCFSCAQEMAKFISNNEHVSLCIFAARIY---DDQGRYQEGLRTLHRDGAKIAMMNYSEFEYCWDTFVDXQGCPFQ

>ABI63684/2-113

---------------------------KAKYHPEMRFLXWFXKWQLHHDQEYKVTWYVSWSPCTRCANSVATFLAKDPKVTLTIFVARLY--YFWKPBYQQALRILCQKRATMKIMNYNEFQDCWNKFVDGRGKPF-

>ABI63684/156-299

--QHETYLCYKVERLHNDTWVRGFLRNPKGRHAELCFLDLIPFWKLDGQQ-YRVTCFTSWSPCFSCAQEMAKFISNNEHVSLCIFAARIY---DDQGRYQEGLRTLHRDGAKIAMMNYSEFEYCWDTFVDRQGRPFQ

>AGE34503/52-172

----------------------KIFQGKPKDHPEMRFLHWFRKWQLHRDQEYEVTWYVSWSPCTRCANSVATFLAEDPKVTLTIFVARLY--YFWKPDYQEALRILCQKRATMKIMNYNEFQHCWNEFVDGQGVPF-

>AGE34503/215-357

--QRETYLCYKVERSHNDTWVRGFLRNPKGRHAELCFLDLIPFWKLDDQQ-YRITCFTSWSPCFSCAQKMAKFISD-KHVSLCIFATRIY---DDQGRCQEGLRTLHRGGAKIAMMNYSEFEYCWDTFVDHQGRPFQ

>NP_001332812/47-165

--------------------FRGKVYSKAKYHPEMRFLHWFRKWQLHRDQEYEVTWYVSWSPCTGCANSVATFLAEDPKVTLTIFVARLY--YFWKPDYQEALRVLCQKRATMKIMNYNEFQHCWNKFVRGRREPF-

>NP_001332812/208-351

--QHETYLCYKVERLHNGTWVRGFLRNPKGRHAELCFLDLIPFWKLDGQQ-YRVTCFTSWSPCFSCAQEMAKFISNNEHVSLCIFAARIY---DDQGRCQEGLRTLHRDGAKIAMMNYSEFEYCWDTFVDRQGRPFQ

>AGE34484/54-172

--------------------FRGKVYSKAKYHPEMRFLHWFRKWQLHRDQEYEVTWYVSWSPCTGCANSVATFLAEDPKVTLTIFVARLY--YFWKPDYQEALRVLCQKRATMKIMNYNEFQHCWNKFVRGRREPF-

>AGE34484/215-358

--QHETYLCYKVERLHNGTWVRGFLRNPKGRHAELCFLDLIPFWKLDGQQ-YRVTCFTSWSPCFSCAQEMAKFISNNEHVSLCIFAARIY---DDQGRCQEGLRTLHRDGAKIAMMNYSEFEYCWDTFVDRQGRPFQ

>XP_017820524/43-178

-------LCYEVKMKTNDCSRQ----GMPQHNPEMRFLHWFQKWKLHSDQEYEVTWFVSWSPCPVCARNVAEFLAEDRKVTLTIFVARLY--YFWDLHYQEELHRLCQRRATMKIMSYGEFQHCWDKFMDNQR----

>XP_017820524/224-367

---HQTYLCYEVEHLHNGTWVRGFILNPEGRHAELCLLDLISFWKLDLAQYYTVTCFISWSPCFSCAEKVAEFLQENPHVNLHIFAAHIY-GYQ--RGYIKGLCRLNRAGAPISMMKYSEFSYCWDTFVDHQEHPFQ

>XP_005567305/73-189

---------------NWECRKRVYFQP--QYHAEMYFLSWFCGNQLPANKRFQITWFASWNPCPDCVAKVTEFLAEHPNVTLTISVARLY--YYRGKDWRRALRRLHQAGARVKIMDYEEFAYCWENFVYNEGQSF-

>XP_005567305/236-373

---NETWLCFAVEIIKQHSTVTGVFRNETHCHAERCFLSWFCDNTLSPKKNYQVTWYISWSPCPECAGEVAEFLATHSNVKLTIYTARLY--YFWDTDYQEGLRSLSEEGASMEIMGYEDFKYCWENFVCDDGEPF-

>ABI63680/2-113

---------------------------KAKYHPEMRFLHWFXKWQLHHDQEYKVTWYVSWSPCTRCANSVATFLAKDPKVTLTIFVARLY--YFWKPBYQQALRILCQKRATMKIMNYNEFQDCWNKFVDGRGKPF-

>ABI63680/156-299

--QHETYLCYKVERLHNDTWVRGFLRNPKGRHAELCFLDLIPFWKLDGQQ-YRVTCFTSWSPCFSCAQEMAKFISNNEHVSLCIFAARIY---DDQGRYQEGLRTLHRDGAKIAMMNYSEFEYCWDTFVDXQGXPFQ

>AGE34499/32-175

----TVWLCYEVKTKDPSGPPQVSFKDSCKDHPEMRFLHWFRKWQLHCDQEYEVTWYVSWSPCARCANSVATFLAEDPKVTLTIFVARLY--FFWKPDYQEALRNLCQKRATMKIMNYDEFQHCWSKFVYRPEKPF-

>AGE34499/218-360

--QHETYLCYKVERLDNGTWVRGFLCNPKGRHAELCFLDLISFWKLDGQQ-YRVTCFTSWSPCFSCAQEMATFISK-KHVSLRIFTARIY---DDQGRCQEGLRTLHRVGAKIAMMNYSEFEYCWDTFVDHQGRPFQ

>XP_018874151/34-168

------WLCYEVKIKRGRSNLTGVFRGQPEHHAEMCFLSWFCGNQLPAYKCFQITWFVSWTPCPDCVAKLAEFLAEYPNVTLTISTARLY--YYWERDYRRALCRLSQAGARMKIMDYEECAYCWENFVYKEGQQF-

>XP_018874151/212-356

---HQTYLCYEVERLDNGTWVMGFLCNFYGRHAELRFLDLVPSLQLDPAQIYRVTWFISWSPCFSCAGQVCEFLQENTHMRLRIFAARIY---DYDPLYKKALQMLRDAGAQVSIMTYDEFKHCWDTFVYRQGCPF-

>AGX93026/53-172

-------------------IFRGKVYSKAKYHPEMRFLCWFLKWQLHRDQEYEVTWYVSWSPCTGCANSVATFLAKDPKVTLTIFVARLY--YFWKPDYQEALRVLCQKRATMKIMNYNEFQHCWNKFVRGRREPF-

>AGX93026/215-358

--QHETYLCYKVERPHNDTWVRGFLQTPKGRHAELCFLDLIPLWKLDGQQ-YRVTCFTSWSPCFNCAQEMAKFISNNKHVSLRIFAARIY---DDQGRCQEGLRTLHRDGAKIAMMNYSEFEYCWDTFVDRQGRPFQ

>ABB77894/6-110

-----------------------------EYHAEMCFLSWFCGNQLPAYKRFQITWFVSWTPCPDCVAKVAEFLAEHPNVTLTISAARLY--YYWEKDWQRALYRLSEAGARVKIMDYEEFEYCWENFVYNEGEPF-

>ABB77894/151-294

---HKTYLCYEVERLDNGTWVRGFLHNPEGRHAELCFLDLISLWKLDLAQDYRVTCYTSWSPCFSCAQEMAKFISNNKRVSLCIFAARIY---DDQGRYQEGLCTLDSPRAKISAMTYSEFEYCWDTFVDHQGRPFQ

>Q694C1/33-170

-----VWLCYEVKTKDPSRPPAKIFRGELKYHPEMRFFHWFSKWKLHRDQEYEVTWYISWSPCTKCTRNVATFLAEDPKVTLTIFVARLY--YFWDQDYQEALRSLCQKRATMKIMNYDEFQHCWSKFVYSQRE---

>Q694C1/216-359

---HETYLCYEVERLHNDTWVRGFLCNLEGRHAELCFLDVIPFWKLDLHQDYRVTCFTSWSPCFSCAQEMAKFISNKKHVSLCIFAARIY---DDQGRCQEGLRTLAEAGAKISIMTYSEFKHCWDTFVYHQGCPFQ

>AGE34491/54-172

--------------------FRGKVYSKAKYHPEMRFLRWFCKWQLHRDQEYEVTWYVSWSPCTGCANSVATFLAEDPKVTLTIFVARLY--YFWKPDYQEALRVLCQKRATMKIMNYNEYQHCWNKFVRGRREPF-

>AGE34491/215-358

--QHETYLCYKVERPHNDTWVRGFLQNPKGRHAELCFLDLIPLWKLDGQQ-YRVTCFTSWSPCFNCAQEMAKFISNNKHVSLCIFAARIY---DDQGRCQEGLRTLHRDGAKIAMMNYSEFEYCWDTFVDRQGRPFQ

>XP_007974003/32-180

----YTWLCYEVKIKKDPSKLKVYFQP--QYHAEMYFLSWFCGNQLPAYKHFQITWFVSWNPCPDCVAKVTEFLAEHRNVTLTISAARLY--YYWGKDWRRALCRLHQAGARVKIMDDEEFAYCWENCVYNGGQPF-

>XP_007974003/227-364

---NETWLCFAVEIIKQRSTVTGVFRNETHCHAERCFLSWFGANALSPKKNYQVTWYTSWSPCPECAGEVAEFLATHSNVKLTIYTARLY--YFWHTDYQQGLRSLSEEGASVEIMGYEDFEYCWEKFVYNGNKPF-

>AND99351/68-185

----------------------KVLRSKAKYHPEMRFLQWFREWQLHHDQEYKVTWYVSWSPCTRCANSVATFLKDQRKVTLTIFVARLY--YFWKPNYQQALRILCQKRATMKIMNYNEFQDCWNKFVDGRGKPF-

>AND99351/228-370

--QHETYLCYKVERLHNDTWVRGFLRNPKGRHAELCFLDLIPFWKLDGQQ-YRVTCFTSWSPCFSCAQEMAKFISNNEHVSLCIFAARIY---DDQGRYQEGLRTLHRDGAKIAMMNYSEFEYCWDTFVDCQGCPF-

>AGS14892/34-170

------WLCYEVKTKGPSRPPAKIFRGELKYHPEMRFFHWFSKWKLHRDQEYEVTWYISWSPCTKCTRDMATFLAEDPKVTLTIFVARLY--HFWDPDYQEALRSLCQKRATMKIMNYGEFQHCWSKFVYSQRE---

>AGS14892/216-359

---HETYLCYEVERMHNDTWVRGFLCNLEGRHAELCFLDVIPLWKLDLDQDYRITCFTSWSPCFSCAQEMAKFISKNKHVSLCIFTARIY---DDQGRCQEGLRTLAEAGAKISIMTYSEFKHCWDTLVDHQGCPFQ

>XP_009215552/64-183

-------------------IFRGKVYSKAKYHPEMRFLHWFRKWQLHRDQEYEVTWYVSWSPCTGCANSVATFLAEDPKVTLTIFVARLY--YFWKPDYQEALRVLCQKRATMKIMNYNEFQHCWNKFVRGRREPF-

>XP_009215552/226-369

--QHETYLCYKVERLHNGTWVRGFLRNPKGRHAELCFLDLIPFWKLDGQQ-YRVTCFTSWSPCFSCAQEMAKFISNNEHVSLCIFAARIY---DDQGRCQEGLRTLHRDGAKIAMMNYSEFEYCWDTFVDRQGRPFQ

>ABI63687/2-113

---------------------------KAKYHPEMRFLHWFXKWQLHHDQEYKVTWYVSWSPCTRCANSVATFLAKDPKVTLTIFVARLY--YFWKPBYQQALRILCQKRATMKIMNYNEFQDCWNKFVDGRGKPF-

>ABI63687/156-299

--QHETYLCYKVERLHNDTWVRGFLRNPKGRHAELCFLDLIPFWKLDGQQ-YRVTCFTSWSPCFSCAQEMAKFISNNEHVSLCIFAARIY---DDQGRYQEGLRTLHRDGAKIAMMNYSEFEYCWDTFVDXQGCPFQ

>XP_003264817/33-180

-----TWLCYEVKIRKDPSKLKGVFRGQLENHAEMCFLSWFCGNQLPANRRFQITWFVSWNPCLPCVAKVTEFLAEHPNVTLTISAARLY--YYRGRDWRRALRRLHKAGARVKIMDYEDFAYCWENFVCNEGQPF-

>XP_003264817/227-364

---NETWLCFTMKVIKWPSRVSGVFRNKPHCHAEMCFLSWFCDDILTPNKNYEVTWYTSWSPCPECAGEVAEFLARHSNVNLTIFTARLY--YFWNTDYQEGLRSLSEEGASVEIMEYKHFKYCWENFVYNDDEPF-

>EHH25488/3-107

-----------------------------QYHAEMCFLSWFCGNQLPAYKRFQITWFVSWNPCPDCVAKVTEFLAEHPNVTLTISAARLY--YYWGKDWRRALRRLHQAGARVKIMDYEEFAYCWENFVYNEGQSF-

>EHH25488/133-239

---------------------------ETHCHAERCFLSWFCDNTLSPKKNYQVTWYISWSPCPECAGEVAEFLATHSNVKLTIYTARLY--YFWDTDYQEGLRSLSEEGASVEIMGYEDFKYCWEKFVYDDGEPF-

>AEG79279/75-189

-----------------ECRKHVYFQP--QYHAEMCFLSWFCGNQLPAHKRFQITWFVSWTPCPDCVAKVTEFLAEHPNVTLTISVARLY--YYRGKDWRRALCRLHQAGARVKIMDYEEFAYCWENFVYNEGQSF-

>AEG79279/236-373

---NETWLCFTMEIIKQHSTVTGVFRNESLCHAERCFLSWFCEDILSPNTDYRVTWYTSWSPCLDCAGEVAEFLARHSNVKLAIFAARLY--YFWDPHYQQGLRSLSEKGASVEIMGYKDFKYCWENFVYNGDEPF-

>XP_023077731/31-168

---RYTWLCYEVKIMKDHSKLTGVFRGEPQNHAEMCFLSWFCGNQLPAYECCQITWFVSWTPCPDCVAKVTEFLAEHPNVTLTISAARLY--YYRGRDWRRALRRLYQAGARVKTMDDEEFAYCWENFVYNEGQSF-

>XP_023077731/215-352

---NESWLCFTMEIIKHHSTVRGIFRNETRCHAERCFLSWFCEDILSPNTNYEVTWYTSWSPCLDCAGEVAEFLARHSNVKLAIFTARLY--YFWDTYYQQGLCSLSEKGASVEIMDYEDFKYCWENFVYNGDEPF-

>XP_023077730/38-175

---RYTWLCYEVKIMKDHSKLTGVFRGEPQNHAEMCFLSWFCGNQLPAYECCQITWFVSWTPCPDCVAKVTEFLAEHPNVTLTISAARLY--YYRGRDWRRALRRLYQAGARVKTMDDEEFAYCWENFVYNEGQSF-

>XP_023077730/222-359

---NESWLCFTMEIIKHHSTVRGIFRNETRCHAERCFLSWFCEDILSPNTNYEVTWYTSWSPCLDCAGEVAEFLARHSNVKLAIFTARLY--YFWDTYYQQGLCSLSEKGASVEIMDYEDFKYCWENFVYNGDEPF-

>XP_007973987/25-177

-----TWLCYEVKIKKDPSKLTGVFPGHPQYHAEMYFLSWFCGNQLPAYKHFQITWFVSWNPCPDCVAKVTEFLAEHRNVTLTISAARLY--YYWGKDWRRALCRLHQAGARVKIMDDEEFAYCWENCVYNGGQPF-

>XP_007973987/224-361

---NETWLCFAVEIIKQRSTVTGVFRNETHCHAERCFLSWFGANALSPKKNYQVTWYTSWSPCPECAGEVAEFLATHSNVKLTIYTARLY--YFWHTDYQQGLRSLSEEGASVEIMGYEDFEYCWEKFVYNGNKPF-

>XP_010341753/31-166

---KYTWLCYEVKIKKDTSKLTGVFRGNPEHHAEMYFLSWFRGKLLPACKRSQITWFVSWNPCLYCVAKVAEFLAEHPNVTLTVSTARLY--CYWKKDWRRALRKLCQTGARVKIMDYEEFEYCWENFVYKEYK---

>XP_010341753/197-334

---NETWLCFTVEGIMNGSIVSGVFRNDPSCHAEMCFLSWFRHNMLSPNKDYEVTWYASWSPCPKCAGPVAEFLARHRNVRLTIFTARLY--YFWNPDFQQGLRRLSQEGASVLIMDYEDFEYCWDNFVYNDGQTF-

>XP_007973982/33-185

-----TWLCYEVKIKKDPSKLTGVFPGHPQYHAEMYFLSWFCGNQLPAYKHFQITWFVSWNPCPDCVAKVTEFLAEHRNVTLTISAARLY--YYWGKDWRRALCRLHQAGARVKIMDDEEFAYCWENCVYNGGQPF-

>XP_007973982/232-369

---NETWLCFAVEIIKQRSTVTGVFRNETHCHAERCFLSWFGANALSPKKNYQVTWYTSWSPCPECAGEVAEFLATHSNVKLTIYTARLY--YFWHTDYQQGLRSLSEEGASVEIMGYEDFEYCWEKFVYNGNKPF-

>XP_007973983/33-185

-----TWLCYEVKIKKDPSKLTGVFPGHPQYHAEMYFLSWFCGNQLPAYKHFQITWFVSWNPCPDCVAKVTEFLAEHRNVTLTISAARLY--YYWGKDWRRALCRLHQAGARVKIMDDEEFAYCWENCVYNGGQPF-

>XP_007973983/232-369

---NETWLCFAVEIIKQRSTVTGVFRNETHCHAERCFLSWFGANALSPKKNYQVTWYTSWSPCPECAGEVAEFLATHSNVKLTIYTARLY--YFWHTDYQQGLRSLSEEGASVEIMGYEDFEYCWEKFVYNGNKPF-

>XP_003933035/31-166

---KYTWLCYEVKIKKDTSKLTGVFRGNPEHHAEMYFLSWFRGKLLPACKRSQITWFVSWNPCLYCVAKVAEFLAEHPNVTLTVSTARLY--CYWKKDWRRALRKLCQTGARVKIMDYEEFEYCWENFVYKEYK---

>XP_003933035/213-350

---NETWLCFTVEGIMNGSIVSGVFRNDPSCHAEMCFLSWFRHNMLSPNKDYEVTWYASWSPCPKCAGPVAEFLARHRNVRLTIFTARLY--YFWNPDFQQGLRRLSQEGASVLIMDYEDFEYCWDNFVYNDGQTF-

>XP_024208291/5-110

----------------------------PEHHAEMCFLSWFCGNQLSAYKCFQITWFVSWTPCPDCVAKLAKFLAEHPNVTLTISAARLY--YYWERDYRRALCRLSQAGARVKIMDDEEFAYCWENFVYNEGQPF-

>XP_024208291/154-298

---HQTYLCYEVERLDNGTWVMGFLCNFYGRHAELRFLDLVPSLQLDPAQIYRVTWFISWSPCFSCAGQVRAFLQENTHVRLRIFAARIY---DYDPLYKEALQMLRDAGAQVSIMTYDEFEYCWDTFVYRQGCPF-

>Q694B9/33-170

-----VWLCYEVKMKTNDRSRQVHFDP--EHHAEMYFLSWFRGNLLQACKSSQITWFVSWNPCLNCVAKVAEFLAEHPNVTLTVSTARIY--CYWKKDWRRALRKLCQTGARVKIMNYKEFAYCWENFVYKERKPFR

>Q694B9/213-355

---HQTYLCYEAEHLHSGTWVRGFILNPEGRHAELCLLDLISFWKLDPAQTYRVTCFISWSPCFSCAQEVAEFLHENPHVNLRIFAARIY---DYRPGYEEGLLRLSWAGAPISMMKYSGFSHCWDTFVDHQGRSF-

>XP_012363370/44-182

-----VWLCYEVKTKDPSRPRTEIFRGKLKYHAAMRFLHWFSNWKPHGDQEYEVTWYVSWSPCTKCTRKVTTFLAEDPKVTLTIFVARLY--YFWKPDYQEALRSLCQARATMKIMNYDEFQHCWNKFVYNQREL--

>XP_012363370/232-335

-----------------------------GRHAELCFLDLISLWKLDPAQDYRVTCYTSWSPCFSCAQEMAKFISNNKRVSLCIFAARIY---DDQGRYQEGLCTLDSPRAKISVMTYSEFKHCWDTFVDCQGCPF-

>XP_011710631/2-105

-----------------------------------RFLRWFHKWQLHHDQEYKVTWYVSWSPCTRCANSVATFLAKDPKVTLTIFVARLY--YFWKPDYQQALRILCQKRATMKIMNYNEFQDCWNKFVDGRGKPF-

>XP_011710631/148-291

--QHETYLCYKVERLHNDTWVRGFLRNPKGRHAELCFLDLIPFWKLDGQQ-YRVTCFTSWSPCFSCAQEMAKFISNNEHVSLCIFAARIY---DDQGRYQEGLRTLHRDGAKIAMMNYSEFEYCWDTFVDRQGRPFQ

>XP_024095465/3-103

------------------------------------FFHWFSKWTLHRDQECEVTWYMSWSPCTKCTRNVATFLAEDPKVTLTIFVARLY--YFWDPDYQEALRSLCRERANMKIMNYDEFQHCWNKFVYSQRE---

>XP_024095465/149-292

---HETYLCYKVERLHNDTWVRGFLCNPEGRHAELCFLDVIPFWKLDGKQRYRVTCFTSWSPCFRCAQEMAKFISNNQHVSLCIFAARIY---DDQGRCKEGLRTLDEAEAKISIMTYSEFQHCWDTFVDHQGRPFQ

>NP_001336366/3-103

------------------------------------FFHWFSKWKLHRDQEYEVTWYISWSPCTKCTRDMATFLAEDPKVTLTIFVARLY--YFWDPDYQEALRSLCQKRATMKIMNYDEFQHCWSKFVYSQRE---

>NP_001336366/149-292

---HETYLCYEVERMHNDTWVRGFLCNLEGRHAELCFLDVIPFWKLDLDQDYRVTCFTSWSPCFSCAQEMAKFISKNKHVSLCIFTARIY---DDQGRCQEGLRTLAEAGAKISIMTYSEFKHCWDTFVDHQGCPFQ

>XP_023371224/48-179

---NDTWLCFEVKTTSSNSPGSGVFRNSCPWHTELCFLTWVRP-LLSHHDCYQITWYMSWSPCDNCAGQVASFLATHENVSLTIYTARIY--YFWKQDHRQGLLRMIEEGTQVYIMSSKEFQHCWENFVDHW-----

>XP_023371224/227-342

--QKDTWLCFEVKEKENSNSSRGVFRNKTTSHAEVGFLTWFQK-EMPPNHHYEVTWYTSWSPCARCAWHVVNFLTSNPKVSLTIFAARLY--YIYRPEIQQGLRRLFQEGAR-------------------------

>ANS54024/23-157

---NTTFLCYRVDKAERHGTVRGIFTRFNSPCPESHFLSWFHENFPCHDENFQVTWYLSWSPRHEHAEEVADFLAAHRNVRLTILTARLY--YFWDPEFQEGLRRMYEEGARVAIMSPKDFENCWKDFVFNEGRDF-

>ANS54024/201-335

---HKTYMCYLLERQKGATFMAGVFQNQALEHAERRFLSSPDILQLDGGRHYRVTWYLSWSPCSQCARAVAGFLAQHGNVSLRIFVARLY--NHEDPENRQGLRTLNSTGTPIRVMTNREFALCWERFVRHQGAAF-

>XP_008973351/3-103

------------------------------------FFHWFSKWKLHRDQEYEVTWYISWSPCTKCTRDVATFLAEDPKVTLTIFVARLY--YFWDPDYQEALRSLCQKRATMKIMNYDEFQHCWSKFVYSQRE---

>XP_008973351/149-292

---HETYLCYEVERLHNDTRVRGFLCNLEGRHAELCFLDVIPFWKLDLHQDYRVTCFTSWSPCFSCAQEMAKFISNNKHVSLCIFAARIY---DDQGRCQEGLRTLAKAGAEISIMTYSEFKHCWDTFVDHQGCPFQ

>XP_015005794/2-105

-----------------------------------RFLQWFRKWQLHHDQEYKVTWYVSWSPCTRCANSVATFLAKDPKVTLTIFVARLY--YFWKPNYQQALRILCQKRATMKIMNYNEFQDCWNKFVDGRGKPF-

>XP_015005794/148-290

--QHETYLCYKVERLHNDTWVRGFLRNPKGRHAELCFLDLIPFWKLDGQQ-YRVTCFTSWSPCFSCAQEMAKFISNNEHVSLCIFAARIY---DDQGRYQEGLRTLHRDGAKIAMMNYSEFEYCWDTFVDCQGCPF-

>XP_010387573/32-168

----YTWLCYEVKIRKDPSKLTGVFRGEPEHHAEMYFLSWFCGNQLPAYKRFQITWFVSWTPCPDCVAKVAEFLTEHPNVTLTISAARLY--YYRGRDWRRALCRLRQAGARVKIMDYEEFAYCWENCAYNEGQPF-

>XP_010387573/212-357

---HQTYLCYEVEHLDNGTWVWGFLCNVDGCHAELCFLDQVPSWQLDPAQMHRVTWFISWSPCFSCAEQVRSFLQENTHVRLRIFAARIY---DYDPLYQEALRTLRDAGAQVFIMTYEEFEYCWDTFVDRQGCPFQ

>XP_008255247/55-192

---RNTFLCYQVEGSGNSSPDKGIFMKTPEYHAEQSFLSWFENLPLPAQRPCQVTWYLSWSPCSHCAELVAAFLDTHRNVNLTIYTARLY--YHLHPEYRAGLCRLVSAGAQVEAMSFSEFEKCWEEFVYNEGNPFR

>XP_010611070/56-187

---HKTFLCYTIESKQKNRFLNGVFQNYTRLHAELRFLSWFHDNWLCPGNSYRVTFYMSWSPCSECAEELTTFLAGHRNVTLTIFFSKLY--YCDDSSNREGLKTLAAGGARLFVMFDTDFSYCWTNFVNC------

>XP_010611070/239-370

---NKTFLCYTIESKKKNRFLNGVFQNYTRLHAELRFLSWFHDNWLCPGNSYQVTLYMSWSPCSECAEELTTFLAGHRNVTLTIFFSKLY-CCDPDSPHREGLKTLAAGGARLFVMFDTDFSYCWTNFVNC------

>XP_016884393/3-103

------------------------------------FFHWFSKWKLHRDQEYEVTWYISWSPCTKCTRDMATFLAEDPKVTLTIFVARLY--YFWDPDYQEALRSLCQKRATMKIMNYDEFQHCWSKFVYSQRE---

>XP_016884393/149-292

---HETYLCYEVERMHNDTWVRGFLCNLEGRHAELCFLDVIPFWKLDLDQDYRVTCFTSWSPCFSCAQEMAKFISKNKHVSLCIFTARIY---DDQGRCQEGLRTLAEAGAKISIMTYSEFKHCWDTFVDHQGCPFQ

>XP_017715369/2-105

-----------------------------------RFLHWFHKWQLHHDQEYEVTWYVSWSPCARCANSVATFLAEDPKVTLTIFVARLY--FFWKPDYQEALRSLCQKRATMKIMNYDEFQHCWDKFVYRPKKPF-

>XP_017715369/149-291

---HESYLCYKVERLDNGTWVRGFLHNPKGRHAELCFLDLIPFWKLDGQQ-YRVTCFTSWSPCFSCAQEMATFISNNKHVSLRIFAARIY---DDQGRGQEGLRALHTAGAEIAMMNYSEFKYCWDTFVDRQGRPFQ

>AEM44673/57-180

--------------------------GQFENHAEMCFFSWFCGNRLPANRRFQITWFVSWNPCLPCVVKVTKFLAEHPNVTLTISAARLY--YYQDREWRRVLRRLHKAGARVKIMDYKDFAHCWENFVYNEGQQF-

>AEM44673/227-364

---NESWLCFTVDVTEHHPPVRGVFRNETHCHAERCFLSWFCDDILSPNTNYEVTWYTSWSPCPECAREVAEFLARHSNVKLTIFTARLY--HFWDTDYQEGLCSLSQEGASVKIMSYKDFVSCWKNFVYSDDEPF-

>NP_001332895/57-180

--------------------------GQFENHAEMCFFSWFCGNRLPANRRFQITWFVSWNPCLPCVVKVTKFLAEHPNVTLTISAARLY--YYQDREWRRVLRRLHKAGARVKIMDYKDFAHCWENFVYNEGQQF-

>NP_001332895/227-364

---NESWLCFTVDVTEHHPPVRGVFRNETHCHAERCFLSWFCDDILSPNTNYQVTWYTSWSPCPECAREVAEFLARHSNVKLTIFTARLY--HFWNTDYQEGLCSLSQEGASVKIMSYKDFVSCWKNFVYSDDEPF-

>XP_004692637/20-154

---HETYLCYVVKRRDSATSFFGHLRNKSGCHVELLFLRYISDWDLDPGRCYRVTWFTSWSPCYDCARHVADFLRGYPNLTLRIFTARLY--FEDRKAEPEGLRRLHRAGVQIAIMTFKDYFYCWNTFVENRERTF-

>XP_004692637/276-402

-LRKETCLLYEIHWRRSPKIWRHLVNN-TTKHAEVNFTEKFTA-DFHLTIYCTIVWFLSWSPCSQCCQVIREFLSQHPNVTLIINVARLY--HHLDEGNRQGLRDLRNRGVLIQVMRVPDYHHCWRNFVNHP-----

>XP_021524444/79-184

----------------------------PEHHAEMYFLSWFRGNLLPACKRSQITWFVSWNPCLYCVAKVAEFLAEHPNVTLTVSTARLY--YYWKKDWRRTLRKLCQTGARVKIMDYKEFEYCWENFVYKGRKPF-

>XP_021524444/215-352

---NETWLCFTVEGTKHRSPTSGVFRNDPSCHAEMCFLSWFCHNMLSPNKDYEVTWYASWSPCPECAGQVAEFLARHRNVRLTIFTARLY--YCSNPGFQQGLRRLSQEGASVLIMGYEDFEYCWEIFVYNDGQPF-

>XP_021524443/79-184

----------------------------PEHHAEMYFLSWFRGNLLPACKRSQITWFVSWNPCLYCVAKVAEFLAEHPNVTLTVSTARLY--YYWKKDWRRTLRKLCQTGARVKIMDYKEFEYCWENFVYKGRKPF-

>XP_021524443/231-368

---NETWLCFTVEGTKHRSPTSGVFRNDPSCHAEMCFLSWFCHNMLSPNKDYEVTWYASWSPCPECAGQVAEFLARHRNVRLTIFTARLY--YCSNPGFQQGLRRLSQEGASVLIMGYEDFEYCWEIFVYNDGQPF-

>XP_021531718/34-169

------WLCYEVQMKTKDSSRQ----GKPQHHPEMRFLHWFLNWKLHSDQEYKVTWFVSWNPCPVCARNMAEFLAKDGKVTLTIFVARLH--YFCDPHYHEELCRLCQKRATMKSMKCGKFQHCWDKFVYNQ-----

>XP_021531718/216-359

---HQTYLCYEVEHLHNGTWVRGIILNTEGCHAELCLLDLISFWKLHPTQRYRVTCFISWSPCFSCAQEVAKFRQENLHMSLHIFSARIY-DYQ--XGYKKGLHRLDKAGAPISMMKYNEFRYCWDTFVDHQGHPFQ

>NP_001333970/126-251

--RMKPYLCYQLEQFNGQAPLKGCLSEKGKQHAEILFLDKIRSMELSQVT---ITCYLTWSPCPNCAWQLAAFKRDRPDLILHIYTSRLY--FHWKRPFQKGLCSLWQSGILVDVMDLPQFTDCWTNFVNPK-----

>EDL04623/161-284

----KPYLCYQLEQFNGQAPLKGCLSEKGKQHAEILFLDKIRSMELSQVT---ITCYLTWSPCPNCAWQLAAFKRDRPDLILHIYTSRLY--FHWKRPFQKGLCSLWQSGILVDVMDLPQFTDCWTNFVNPK-----

>XP_008510207/127-261

---KCSYLCYRVEGRLSGSPGQGVFVNENCRHAELCFLHWFRG-RLSPHADYRVTWFISWSPCSNCAREVAEFLKQHRNVELHISAARLY--YC--RDHEQGLRSLCSSGVQLAIMFYQDFRDCWHNFVHNSGRHF-

>XP_021799840/44-178

-----VWLCYEVKTRGMPTWDAKIFRGQPQYHAEMCFLSRFCGNQLPAYKRFQITWFVSWTPCPDCVVKVTEFLAEHPNVTLTISAARLY--YYWETDYRRALCRLRQAGAHVKIMDNEEFAYCWENFVYNEGQSF-

>XP_021799840/225-346

---NESLLCFTMEITKQCSTVRGVFRNESHCHAERCFLSWFCEDILSPNTDYQVTWYTSWSPCLDCAGEVAEFLARHSNVKLAIFAARLY--YFWDTDYQQGLRSLSEEGASVQIMGYEA-----------------

>XP_011834237/32-168

----YTWLCYEVKIRKDPSKLTGVFRGKPEHHAEMCFLSRFCGNQLPAYKRFQITWFVSWNPCPDCVAKVIEFLAEHPNVTLTIFTARLY--YYWGRDWQRALCRLRQAGARVKIMDYEEFAYCWENFVYNEGQSF-

>NP_689639/33-180

-----TWLCYEVKIKRGRSNLTGVFRGRFENHAEMCFLSWFCGNRLPANRRFQITWFVSWNPCLPCVVKVTKFLAEHPNVTLTISAARLY--YYRDRDWRWVLLRLHKAGARVKIMDYEDFAYCWENFVCNEGQPF-

>NP_689639/227-364

---NESWLCFTMEVTKHHSAVRGVFRNETHCHAERCFLSWFCDDILSPNTNYEVTWYTSWSPCPECAGEVAEFLARHSNVNLTIFTARLC--YFWDTDYQEGLCSLSQEGASVKIMGYKDFVSCWKNFVYSDDEPF-

>XP_014396467/74-228

-----CYLCYEVKRTQRGLPLTGVFENKKPKHTEICFLNWFKTQNLSREEKYHVTWFMSWSPCFQCARQVVEFLKDHEYVQLSIFVARLY--YSSRPEYQQGLRSLQGAGAQVAIMTPDDFAYCRKVFVHDPHKPFR

>XP_014396467/333-451

-----------------PPPLSLHLSQLHPGHAELCFLDWFREKVLDEDAQYHVTWYISWSPCFECAEQVADFLNENENVDLSISAARLY---LCEDEDEQGLQDLVATGAKVAMMAPEDFEYCWDNFVYNGG----

>XP_017716806/22-156

-----VWLCYEVKTRGPSMPTAKIFRGEPQYHAEMCFLSWFCGNQLPAYKRFQITWFVSWTPCPDCVAKVAEFLAEHPNVTLTISAARLY--YYWETDYRRALCRLHQAGARVKIMDNEEFAYCWENFVYNEGQSF-

>XP_017716806/203-323

---NESWLCFTMEIIKHCSTVRGVFRNKTHCHAEKCFLSWFCEDILSPNTNYQVTWYTSWSPCLDCAGEVAEFLARHSNVELAIFAARLY--YFWDTDYQQGLRSLSEEGASVAIMDYK------------------

>XP_023584684/5-91

------------------------------GHAEIWFLSSSIQEKLEADRQYRVTWYTSWSPCAECAQEVTTFLGKHHNVSLRIFAARLY--YSKKRARWQGLRALQEAGAHIRVVTS-------------------

>XP_023584684/136-274

----QTYLCYEVQLMNGNSGVKGFLCNQLCCHAELCFLDWISSWQLYPGQHYSITWFLSWSPCPDCAQEVAAFLQRNSHVRLYIFAARIH---DCCEGYEEGLRSLDNAGTNIGIMTYREFEYCWRAFVDNQLWP--

>XP_005878763/60-166

------------------------FNNKPQPRAELCFLALFQPGQLDRTNHYRLTWYISLSPCPDCVPKLVDFLGENRHVQLRIFAAYLN---TKLTGYEDGLRDLRDAGAELAIMTLTEHQHCWEKFVDHP-----

>XP_005878763/303-440

---KSTFLCFEVERWEDGSVLNGVFRNLYPGHAELCFIEWFHEKVLDEDAQYHVTWYISWSPCFECAEQVADFLNENENVDLSISAARLY---LCEDEDEQGLQDLVATGAKVAMMAPEDFKYCWDNFVYNGGW---

>XP_017400084/26-158

SYPRRAYLCYQLTPQNGSTPTRGYFENEKNRHAEICFIDEIESMGLDKTQCYEVTCYLTWSPCPSCAQKLVAFAKAQDHLNLRIFASRLY--YHWRRRYKEGLQLLWKSQIPVEVMGLPEFTDCWENFVDHGKPP--

>XP_017400083/26-158

SYPRRAYLCYQLTPQNGSTPTRGYFENEKNRHAEICFIDEIESMGLDKTQCYEVTCYLTWSPCPSCAQKLVAFAKAQDHLNLRIFASRLY--YHWRRRYKEGLQLLWKSQIPVEVMGLPEFTDCWENFVDHGKPP--

>NP_001257340/32-168

----YTWLCYEVKIKRGRSNLTGVFRGKPQYHAEMCFLSWFCGNQLPAYKCFQITWFVSWTPCPDCVAKLAEFLSEHPNVTLTISAARLY--YYWERDYRRALCRLSQAGARVKIMDYEEFAYCWENFVYNEGQQF-

>NP_001257340/212-331

---RQTYLCYEVERLDNGTWV---LMD---QH-----MGFLCN-ELDPAQIYRVTWFISWSPCFSCAGEVRAFLQENTHVRLRIFAARIY---DYDPLYKEALQMLRDAGAQVSIMTYDEFEYCWDTFVYRQGCPF-

>BAX09325/48-182

YYRRKTYLCYQLKQRNDLTLDRGCFRNKKQRHAEIRFIDKINSLDLNPSQSYKIICYITWSPCPNCANELVNFITRNNHLKLEIFASRLY--FHWIKSFKMGLQDLQNAGISVAVMTHTEFEDCWEQFVDNQSRPFQ

>BAX09324/48-182

YYRRKTYLCYQLKQRNDLTLDRGCFRNKKQRHAEIRFIDKINSLDLNPSQSYKIICYITWSPCPNCANELVNFITRNNHLKLEIFASRLY--FHWIKSFKMGLQDLQNAGISVAVMTHTEFEDCWEQFVDNQSRPFQ

>NP_001333053/48-182

YYRRKTYLCYQLKQRNDLTLDRGCFRNKKQRHAEIRFIDKINSLDLNPSQSYKIICYITWSPCPNCANELVNFITRNNHLKLEIFASRLY--FHWIKSFKMGLQDLQNAGISVAVMTHTEFEDCWEQFVDNQSRPFQ

>CAJ86440/32-168

----YTWLCYEVKIKRGRSNLTGVFRGEPQYHAEMCFLSWFCGNQLPAYKCFQITWFVSWTPCPDCVAKLAEFLSEHPNVTLTISAARLY--YYWERDYRRALCRLSQAGARVKIMDYEEFAYCWENFVYNEGQQF-

>CAJ86440/212-331

---RQTYLCYEVERLDNGTWV---LMD---QH-----MGFLCN-ELDPAQIYRVTWFISWSPCFSCAGEVRAFLQENTHVRLRIFAARIY---DYDPLYKEALQMLRDAGAQVSIMTYDEFEYCWDTFVYRQGCPF-

>AAI14798/69-203

YYRRKTYLCYQLKQRNDLTLDRGCFRNKKQRHAEIRFIDKINSLDLNPSQSYKIICYITWSPCPNCANELVNFITRNNHLKLEIFASRLY--FHWIKSFKMGLQDLQNAGISVAVMTHTEFEDCWEQFVDNQSRPFQ

>NP_001332865/23-155

YYPRKALLCYQLTPQNGSTPTRGHLKNKKKNHAEIRFINKIKSMGLDETQCYQVTCYLTWSPCPSCARELVDFIKAHHHLNLSIFASRLY--YHWRPNYQEGLLLLCGSQVPVEVMGLPEFTDCWENFVDHEEPP--

>XP_015312667/23-156

YYPRKALLCYQLTPQNGSTPTRGHLKNKKQDHAEIRFINKIKSMGLDETQCYQVTCYLTWSPCPSCARELVDFIKAHRHLNLRIFASRLY--YHWRPNYQEGLLLLCGSQVPVEVMGLPEFTDCWENFVDHKEPPS-

>XP_005567312/23-156

YYPRKALLCYQLTPQNGSTPTRGHLKNKKQDHAEIRFINKIKSMGLDETQCYQVTCYLTWSPCPSCARELVDFIKAHRHLNLRIFASRLY--YHWRPNYQEGLLLLCGSQVPVEVMGLPEFTDCWENFVDHKEPPS-

>ACX54188/25-158

YYLRKTYLCYQVKGPDDSILDKGCFQNKKKRHAEIRFIDKINSLNLDQNQCYRIICYVTWSPCHNCAKELVDFISNRHHLSLQLFASRLY--FHWVRCYQRGLQRLQANRVSVAVMKGPEFKDCWEKFVDHQGESF-

>BAX09327/48-182

YYRRKTYLCYQLKQPNDLTLDRGCFRNKKQRHAEIRFIDKINSLNLNRSQSYTIICYITWSPCPNCANELVNFITRNNHLKLEIFASRLY--FHWIKSFKMGLQDLQKAGISVAVMTHTEFEDCWEQFVDNQSRPFQ

>ACH69768/23-156

YYLRKTYLCYQVKGPDDSILDKGCFQNKKKRHAEIRFIDKINSLNLDQNQCYRIICYVTWSPCHNCAKELVDFISNRHHLSLQLFASRLY--FHWVRCYQRGLQRLQAKRVSVAVMKGPEFKDCWEKFVDHQGRSF-

>ACX54189/25-158

YYLRKTYLCYQVKGPDDSILDKGCFQNKKKRHAEIRFIDKINSLNLDQNQCYRIICYVTWSPCHNCAKELVDFISNRHHLSLQLFASRLY--FHWVRCYQRGLQRLQAKRVSVAVMKGPEFKDCWEKFVDHQGRSF-

>XP_011834227/23-156

HYPRKALLCYQLTPQNGSTPTRGHLKNKKKHHAEIHFINKIKSMGLDETQCYQVTCYLTWSPCPSCARELVDFIKAHRHLNLRIFASRLY--YHWRPHYQEGLLLLCGSQVPVEVMGLPEFSDCWENFVDHKEPPS-

>XP_011834226/23-156

HYPRKALLCYQLTPQNGSTPTRGHLKNKKKHHAEIHFINKIKSMGLDETQCYQVTCYLTWSPCPSCARELVDFIKAHRHLNLRIFASRLY--YHWRPHYQEGLLLLCGSQVPVEVMGLPEFSDCWENFVDHKEPPS-

>BAX09328/48-182

YYRRKTYLCYQLKQLNDLTLDRGCFRNKKQRHAEIRFIDKINSLNLNPSQSYKIICYITWSPCPNCANELVNFITRNNHLKLEIFASRLY--FHWIKPFKMGLQDLQKAGISVAVMTHTEFEDCWEQFVDNQSRPFQ

>XP_011834225/23-156

HYPRKALLCYQLTPQNGSTPTRGHLKNKKKHHAEIHFINKIKSMGLDETQCYQVTCYLTWSPCPSCARELVDFIKAHRHLNLRIFASRLY--YHWRPHYQEGLLLLCGSQVPVEVMGLPEFSDCWENFVDHKEPPS-

>XP_003905607/23-155

YYPRKALLCYQLTPQNGSTPTRGYLKNKKKNHAEIRFINKIKSMGLDETQCYQVTCYLTWSPCPSCAGKLVDFLKAHRHLNLSIFASRLY--YHWRPNYQEGLLLLCGSQVPVEVMGLPEFTDCWENFVDHEEPP--

>BAX09330/48-182

YYRRKTYLCYQLKQLNDLTLDRGCFRNKKQRHAEIRFIDKINSLDLNPSQSYKIICYITWSPCPNCANELVNFITRNNHLKLEIFASRLY--FHWIKPFKMGLQDLQKAGISVAVMTHTEFEDCWEQFVDNQSRPFQ

>XP_009215574/42-174

YYPRKALLCYQLTPQNGSTPTRGYLKNKKKNHAEIRFINKIKSMGLDETQCYQVTCYLTWSPCPSCAGKLVDFLKAHRHLNLSIFASRLY--YHWRPNYQEGLLLLCGSQVPVEVMGLPEFTDCWENFVDHEEPP--

>XP_009215573/42-174

YYPRKALLCYQLTPQNGSTPTRGYLKNKKKNHAEIRFINKIKSMGLDETQCYQVTCYLTWSPCPSCAGKLVDFLKAHRHLNLSIFASRLY--YHWRPNYQEGLLLLCGSQVPVEVMGLPEFTDCWENFVDHEEPP--

>XP_010341885/25-157

YYPKRTYLCYQLTPRNGSTPTRGYFKNKKNCHVEICFIDKIASMELDKTQCYDVTCYLTWSPCPSCAQKLAAFAKAQDHLNLRIFASRLY--YHWRRSYQKGLQLLWESQIPVEVMGLPEFTDCWENFVDHGKPP--

>ABD72584/23-155

YYPRKALLCYQLTPQNGSTPTRGHLKNKKKHHAEIRFINKIKSMGLDKTQCYQVTCYLTWSPCPSCARELVDFIKTYDHLNLRIFASRLY--YHWRPHYQEGLLLLCGSQVPVEVMGLPEFADCWENFVDHEEPP--

>NP_001332864/23-156

YYPRKALLCYQLTPQNGSTPTRGHLKNKKKDHAEIRFINKIKSMGLDETQCYQVTCYLTWSPCPSCAGELVDFIKAHRHLNLRIFASRLY--YHWRPNYQEGLLLLCGSQVPVEVMGLPEFTDCWENFVDHKEPPS-

>Q19Q52/23-156

YYPRKALLCYQLTPQNGSTPTRGHLKNKKKDHAEIRFINKIKSMGLDETQCYQVTCYLTWSPCPSCAGELVDFIKAHRHLNLRIFASRLY--YHWRPNYQEGLLLLCGSQVPVEVMGLPEFTDCWENFVDHKEPPS-

>XP_015005829/23-156

YYPRKALLCYQLTPQNGSTPTRGHLKNKKKDHAEIRFINKIKSMGLDETQCYQVTCYLTWSPCPSCAGELVDFIKAHRHLNLRIFASRLY--YHWRPNYQEGLLLLCGSQVPVEVMGLPEFTDCWENFVDHKEPPS-

>ATD50228/15-148

YYPRKALLCYQLTPQNGSTPTRGHLKNKKEDHAEIRFINKIKSMGLDETQCYQVTCYLTWSPCPSCAGELVDFIKAHRHLNLRIFASRLY--YHWRPNYQEGLLLLCGSQVPVEVMGLPEFTDCWENFVDHKEPPS-

>ADI32755/23-156

YYLRKTYLCYQVKGPDDSILDKGCFQNKKKRHAEIRFIDKINSLNPDQNQCYRIICYVTWSPCHNCAKELVDFISNRHHLSLQLFASRLY--FHWVRCYQRGLQRLQAKRVSVAVMKGPEFKDCWEKFVDHQGRSF-

>XP_012314405/25-157

YYPRRTYLCYQLTPQNGSMPTRGYFENEKNRHAEICFIDEIESMGLDKTQCYEVTCYLTWSPCPSCAQKLAAFTKAQVHLNLRIFASRLY--YHWRSSYQKGLQLLWESQIPVEVMGLPEFTDCWENFVDHGKPP--

>ATD50226/15-148

YYPRKALLCYQLTPQNGSTPTRGHLKNKKEDHAEIRFINKIKSMGLDETQCYQVTCYLTWSPCPSCAGELVDFIKAHRHLNLRIFASRLY--YHWRPNYQEGLLLLCGSQVPVEVMGLPEFTDCWENFVDHKEPPS-

>XP_021524446/46-178

YYPRRTYLCYQLTPQNGSMPTRGYFENEKNRHAEICFIDEIESMGLDKTQCYEVTCYLTWSPCPSCAQKLAAFTKAQVHLNLRIFASRLY--YHWRSSYQKGLQLLWESQIPVEVMGLPEFTDCWENFVDHGKPP--

>ATD50227/15-148

YYPRKALLCYQLTPQNGSTPTRGHLKNKKEDHAEIRFINKIKSMGLDETQCYQVTCYLTWSPCPSCAGELVDFIKAHRHLNLRIFASRLY--YHWRPNYQEGLLLLCGSQVPVEVMGLPEFTDCWENFVDHKEPPS-

>XP_012314404/46-178

YYPRRTYLCYQLTPQNGSMPTRGYFENEKNRHAEICFIDEIESMGLDKTQCYEVTCYLTWSPCPSCAQKLAAFTKAQVHLNLRIFASRLY--YHWRSSYQKGLQLLWESQIPVEVMGLPEFTDCWENFVDHGKPP--

>XP_012314403/37-169

YYPRRTYLCYQLTPQNGSMPTRGYFENEKNRHAEICFIDEIESMGLDKTQCYEVTCYLTWSPCPSCAQKLAAFTKAQVHLNLRIFASRLY--YHWRSSYQKGLQLLWESQIPVEVMGLPEFTDCWENFVDHGKPP--

>XP_012314402/46-178

YYPRRTYLCYQLTPQNGSMPTRGYFENEKNRHAEICFIDEIESMGLDKTQCYEVTCYLTWSPCPSCAQKLAAFTKAQVHLNLRIFASRLY--YHWRSSYQKGLQLLWESQIPVEVMGLPEFTDCWENFVDHGKPP--

>XP_011710627/23-156

YYPRKALLCYQLTPQNGSTPTRGHLKNKKEDHAEIRFINKIKSMGLDETQCYQVTCYLTWSPCPSCAGELVDFIKAHRHLNLRIFASRLY--YHWRPNYQEGLLLLCGSQVPVEVMGLPEFTDCWENFVDHKEPPS-

>XP_011710622/23-156

YYPRKALLCYQLTPQNGSTPTRGHLKNKKEDHAEIRFINKIKSMGLDETQCYQVTCYLTWSPCPSCAGELVDFIKAHRHLNLRIFASRLY--YHWRPNYQEGLLLLCGSQVPVEVMGLPEFTDCWENFVDHKEPPS-

>XP_007974015/23-156

YYRRKALLCYQLTPQNGSTPTRGQLQNKKKDHAEIRFINKIKSMGLDETQCYQVTCYLTWSPCPSCARELVDFIKAHNHLNLSIFASRLY--YHWRPHYQEGLLLLCGSRVPVEVMGLPEFTDCWENFVDHKEPPS-

>XP_007974009/23-156

YYRRKALLCYQLTPQNGSTPTRGQLQNKKKDHAEIRFINKIKSMGLDETQCYQVTCYLTWSPCPSCARELVDFIKAHNHLNLSIFASRLY--YHWRPHYQEGLLLLCGSRVPVEVMGLPEFTDCWENFVDHKEPPS-

>XP_007974007/42-175

YYRRKALLCYQLTPQNGSTPTRGQLQNKKKDHAEIRFINKIKSMGLDETQCYQVTCYLTWSPCPSCARELVDFIKAHNHLNLSIFASRLY--YHWRPHYQEGLLLLCGSRVPVEVMGLPEFTDCWENFVDHKEPPS-

>XP_007974006/42-175

YYRRKALLCYQLTPQNGSTPTRGQLQNKKKDHAEIRFINKIKSMGLDETQCYQVTCYLTWSPCPSCARELVDFIKAHNHLNLSIFASRLY--YHWRPHYQEGLLLLCGSRVPVEVMGLPEFTDCWENFVDHKEPPS-

>AEM44680/33-180

-----TWLCYEVKIRRGSSNLTGVFRGQFENHAEMCFLSWFCGNRLPANRRFQITWFVSWNPCLPCVVKVTKFLAEHPNVTLTISAARLY--YYRDREWRRVLRRLHKAGARVKIMDYEDFAYCWKNFVYNEGQQF-

>AEM44680/227-364

---NESWLCFTMEVIKHHSPVRGVFRNETHCHAERCFLSWFCDDILSPNTNYQVTWYTSRSPCPERAGEVAEFLARHSNVNLTIFTARLC--YFWDTDYQEGLRSLNQEGASVKIMGYKDFVSCWKNFVYSDDEPF-

>BAX09331/48-182

YYRRKTYLCYQLKQLNDLTLDRGCFRNKKQRHAEIRFIDKINSLDLNPSQSYKIICYITWSPCPNCASELVDFITRNDHLDLQIFASRLY--FHWIKPFKRGLQQLREAGISVAVMTHTEFEDCWEQFVDNQSRPFQ

>ATD50232/15-148

YYPRKALLCYQLTPQNGSTPTRGHLKNKKEDHAEIRFINEIKSMGLDETQCYQVTCYLTWSPCPSCAGELVDFIKAHRHLNLRIFASRLY--YHWRPNYQEGLLLLCGSQVPVEVMGLPEFTDCWENFVDHKEPPS-

>ATD50233/15-148

YYPRKALLCYQLTPQNGSTPTRGHLKNKKEDHAEIRFINEIKSMGLDETQCYQVTCYLTWSPCPSCAGELVDFIKAHRHLNLRIFASRLY--YHWRPNYQEGLLLLCGSQVPVEVMGLPEFTDCWENFVDHKEPPS-

>XP_010341754/3-98

------------------------------------FLSWFRGKLLPACKRSQITWFVSWNPCLYCVAKVAEFLAEHPNVTLTVSTARLY--CYWKKDWRRALRKLCQTGARVKIMDYEEFEYCWENFVYKEYK---

>XP_010341754/145-282

---NETWLCFTVEGIMNGSIVSGVFRNDPSCHAEMCFLSWFRHNMLSPNKDYEVTWYASWSPCPKCAGPVAEFLARHRNVRLTIFTARLY--YFWNPDFQQGLRRLSQEGASVLIMDYEDFEYCWDNFVYNDGQTF-

>ABD72585/24-155

-YPRRTYLCYQLMPQNGSMPTRGYFENENNRHAEICFIDKIESMGLDKTQCYEVTCYLTWSPCLTCAQKLVAFTKAQVHLNLHIFASRLY--YHWRLSHKKGLQLLWKSQIPMEVMGLPEFTDCWENFVDHEKPP--

>ABD72582/23-154

HYPRKALLCYQLTPQNGSTPTRGHLKN-KKNHAEIRFINKIKSMGLDETQCYQVTCYLTWSPCPSCARELVDFIKAHRHLNLRIFASRLY--YHWRPHYQEGLLLLCGSQVPVEVMGLPEFTDCWENFVDHEEPP--

>ABD72576/23-155

YYPRKALLCYQLTPQNGSTPTRGHLKNKKKNHAEIRFINKIKSMGLDETQCYQVTCYLTWSPCPSCARELVDFLKAHRHLNLRIFASRLY--YHWRPHYQEGLLLLDGSQVPVEVMGLREFTDCWENFVDHEEPP--

>ELW64468/23-157

---NTTFLCYRVDKAERHGTVRGIFTRFNSPCPESHFLSWFHENFPCHDENFQVTWYLSWSPRHEHAEEVADFLAAHRNVRLTILTARLY--YFWDPEFQEGLRRMYEEGARVAIMSPKDFENCWKDFVFNEGRDF-

>ELW64468/201-334

---HKTYMCYLLERQKGATFMAGVFQNQVSTKAGAAQTAGREAACRSDTGXYRVTWYLSWSPCSQCARAVAGFLAQHGNVSLRIFVARLY--NHEDPENRQGLRTLNSTGTPIRVMTNREFALCWERFVRHQGAAF-

>ABD72577/23-153

YYPRKALLCYQLTPQNGSTPTRGYFENKKKCHAEICFINEIKSMGLDETQCYQVTCYLTWSPCSSCAWKLVDFIQAHDHLNLRIFASRLY--YHWCKPQQEGLRLLCGSQVPVEVMGLPEFNDCWENFVDHEK----

>XP_016794297/23-153

YYPRKALLCYQLTPQNGSTPTRGYFENKKKCHAEICFINEIKSMGLDETQCYQVTCYLTWSPCSSCAWKLVDFIQAHDHLNLRIFASRLY--YHWCKPQQEGLRLLCGSQVPVEVMGLPEFNDCWENFVDHEK----

>XP_008973356/23-153

YYPRKALLCYQLTPQNGSTPTRGYFENKKKCHAEICFINEIKSMGLDETQCYQVTCYLTWSPCSSCAWKLVDFIQAHDHLNLRIFASRLY--YHWCKPQQEGLRLLCGSQVPVEVMGLPEFNDCWENFVDHEK----

>XP_009436595/23-153

YYPRKALLCYQLTPQNGSTPTRGYFENKKKCHAEICFINEIKSMGLDETQCYQVTCYLTWSPCSSCAWKLVDFIQAHDHLNLRIFASRLY--YHWCKPQQEGLRLLCGSQVPVEVMGLPEFNDCWENFVDHEK----

>NP_001136078/23-153

YYPRKALLCYQLTPQNGSTPTRGYFENKKKCHAEICFINEIKSMGLDETQCYQVTCYLTWSPCSSCAWKLVDFIQAHDHLNLRIFASRLY--YHWCKPQQEGLRLLCGSQVPVEVMGLPEFNDCWENFVDHEK----

>XP_023077729/42-173

YYRRKALLCYQLTPQNGSTPTRGYLKNKKKHHAEIRFINKIESMGLDKTQCYQVTCYLTWSPCPSCARELVDFIKAHDHLNLRIFASRLY--YHWLPHYQEGLLLLCGSQVPVKVMGLPEFTDCWENFVDHNEP---

>NP_001332866/23-155

YYPRKALLCYQLTPQNGSTPTRGHLQNKKKHHAEIRFINKIKSMGLDETQCYRVTCYLTWSPCPSCARELVDFIKAHNHLNLSIFASRLY--YHWRPHYQEGLLLLSRSQVPVKVMGRQEFTDCWENFVDHEEPP--

>PNI48837/23-153

YYPRKALLCYQLTPQNGSTPTRGYFENKKKCHAEICFINEIKSMGLDETQCYQVTCYLTWSPCSSCAWKLVDFIQAHDHLNLRIFASRLY--YHWCKPQQEGLRLLCGSQVPVEVMGLPEFNDCWENFVDHEK----

>XP_003821656/23-153

YYPRKALLCYQLTPQNGSTPTRGYFENKKKCHAEICFINEIKSMGLDETQCYQVTCYLTWSPCSSCAWKLVDFIQAHDHLNLRIFASRLY--YHWCKPQQEGLRLLCGSQVPVEVMGLPEFNDCWENFVDHEK----

>XP_011887948/42-174

HYPRKALLCYQLTPQNGSTPIRGHLKN-KKNHAEIRFINKIKSMGLDETQCYQVTCYLTWSPCPSCARELVDFIKAHRHLNLRIFASRLY--YHWRPHYQEGLLLLCGSQVPVEVMGLPEFSDCWENFVDHKEPPS-

>ABD72579/23-154

YYPRKALLCYQLTPQNGSTPTRGYFKNKKKRHAEIRFINKIKSMGLDETQCYQVTCYLTWSPCPSCAWELVDFIKAHDHLNLGIFASRLY--YHWCRHQQEGLRLLCGSQVPVEVMGFPEFADCWENFVDHEEP---

>ATD50229/15-148

YYPRKALLCYQLTPQNGSTPTRGHLINKKEDHAEIRFINEIKSMGLDETQCYQVTCYLTWSPCPSCAGELVDFIKAHRHLNLRIFASRLY--YHWRPNYQEGLLLLCGSQVPVEVMGLPEFTDCWENFVDHKEPPS-

>ACK77776/23-153

YYPRKALLCYQLTPQNGSTPTRGYFENKKKCHAEICFINEIKSMGLDETQCYQVTCYLTWSPCSSCAWELVDFIKAHDHLNLRIFASRLY--YHWCKPQQDGLRLLCGSQVPVEVMGFPEFADCWENFVDHEK----

>CAG30367/22-152

YYPRKALLCYQLTPQNGSTPTRGYFENKKKCHAEICFINEIKSMGLDETQCYQVTCYLTWSPCSSCAWELVDFIKAHDHLNLRIFASRLY--YHWCKPQQDGLRLLCGSQVPVEVMGFPEFADCWENFVDHEK----

>ACK77775/23-153

YYPRKALLCYQLTPQNGSTPTRGYFENKKKCHAEICFINEIKSMGLDETQCYQVTCYLTWSPCSSCAWELVDFIKAHDHLNLRIFASRLY--YHWCKPQQDGLRLLCGSQVPVEVMGFPEFADCWENFVDHEK----

>ACJ60861/22-152

YYPRKALLCYQLTPQNGSTPTRGYFENKKKCHAEICFINEIKSMGLDETQCYQVTCYLTWSPCSSCAWELVDFIKAHDHLNLRIFASRLY--YHWCKPQQDGLRLLCGSQVPVEVMGFPEFADCWENFVDHEK----

>ATD50230/15-148

YYPRKALLCYQLTPQNGSTPTRGHLINKKEDHAEIRFINEIKSMGLDETQCYQVTCYLTWSPCPSCAGELVDFIKAHRHLNLRIFASRLY--YHWHPNYQEGLLLLCGSQVPVEVMGLPEFTDCWENFVDHKEPPS-

>ATD50231/15-148

YYPRKALLCYQLTPQNGSTPTRGHLINKKEDHAEIRFINEIKSMGLDETQCYQVTCYLTWSPCPSCAGELVDFIKAHRHLNLRIFASRLY--YHWHPNYQEGLLLLCGSQVPVEVMGLPEFTDCWENFVDHKEPPS-

>NP_001154853/48-182

YYRRKTYLCYQLKELDDLMLDKGCFRNKKQRHAEIRFIDKINSLNLNPSQSYKIICYITWSPCPNCASELVDFITRNDHLNLQIFASRLY--FHWIKPFCRGLQQLQKAGISVAVMTHTEFEDCWEQFVDNQLRPFQ

>ACK77777/23-153

YYPRKALLCYQLTPQNGSTPTRGYFENKKKCHAEICFINEIKSMGLDETQCYQVTCYLTWSPCSSCAWELVDFIKAHDHLNLRIFASRLY--YHWCKPQQDGLRLLCGSQVPVEVMGFPEFADCWENFVDHEK----

>5W3V_A/25-158

YYPRKALLCYQLTPQNGSTPTRGHLINKKEDHAEIRFINEIKSMGLDETQCYQVTCYLTWSPCPSCAGELVDFIKAHRHLNLRIFASRLY--YHWHPNYQEGLLLLCGSQVPVEVMGLPEFTDCWENFVDHKEPPS-

>6B0B_A/26-156

YYPRKALLCYQLTPQNGSTPTRGYFENKKECHAEICFINEIKSMGLDETQCYQVTCYLTWSPCSSCAWELVDFIKAHDHLNLRIFASRLY--YHWCKPQQDGLRLLCGSQVPVEVMGFPEFADCWENFVDHEK----

>XP_017715377/23-155

YYPRKALLCYQLTRQNGSTPTRGYLKNKKKHHAEIRFIKKIESMGLDETQCYQVTCYLTWSPCPSCAGELVDFIKAHHHLTLRIFASRLY--YHWLGHYQEGLLLLCGSQVPVEVMGLREFTDCWENFVDHEEPP--

>XP_017715376/23-155

YYPRKALLCYQLTRQNGSTPTRGYLKNKKKHHAEIRFIKKIESMGLDETQCYQVTCYLTWSPCPSCAGELVDFIKAHHHLTLRIFASRLY--YHWLGHYQEGLLLLCGSQVPVEVMGLREFTDCWENFVDHEEPP--

>XP_010387568/23-155

YYPRKALLCYQLTRQNGSTPTRGYLKNKKKHHAEIRFIKKIESMGLDKTQCYQVTCYLTWSPCPSCAGELVDFIQAHHHLTLRIFASRLY--YHWLGHYQEGLLLLCGSQVPVEVMGLREFTDCWENFVDHEEPP--

>XP_010387566/23-155

YYPRKALLCYQLTRQNGSTPTRGYLKNKKKHHAEIRFIKKIESMGLDKTQCYQVTCYLTWSPCPSCAGELVDFIQAHHHLTLRIFASRLY--YHWLGHYQEGLLLLCGSQVPVEVMGLREFTDCWENFVDHEEPP--

>XP_017715375/42-174

YYPRKALLCYQLTRQNGSTPTRGYLKNKKKHHAEIRFIKKIESMGLDETQCYQVTCYLTWSPCPSCAGELVDFIKAHHHLTLRIFASRLY--YHWLGHYQEGLLLLCGSQVPVEVMGLREFTDCWENFVDHEEPP--

>XP_017715374/42-174

YYPRKALLCYQLTRQNGSTPTRGYLKNKKKHHAEIRFIKKIESMGLDETQCYQVTCYLTWSPCPSCAGELVDFIKAHHHLTLRIFASRLY--YHWLGHYQEGLLLLCGSQVPVEVMGLREFTDCWENFVDHEEPP--

>ACH69771/48-182

YYRRKTYLCYQLKELDDLMLDKGCFRNKKQRHAEIRFIDKINSLNLNPSQSYKIICYITWSPCPNCASELVDFITRNDHLNLQIFASRLY--FHWIKPFCRGLHQLQKAGISVAVMTHTEFEDCWEQFVDNQLRPFQ

>EAW60295/23-153

YYPRKALLCYQLTPQNGSTPTRGYFENKKKCHAEICFINEIKSMGLDETQCYQVTCYLTWSPCSSCAWELVDFIKAHDHLNLGIFASRLY--YHWCKPQQKGLRLLCGSQVPVEVMGFPEFADCWENFVDHEK----

>NP_001159474/23-153

YYPRKALLCYQLTPQNGSTPTRGYFENKKKCHAEICFINEIKSMGLDETQCYQVTCYLTWSPCSSCAWELVDFIKAHDHLNLGIFASRLY--YHWCKPQQKGLRLLCGSQVPVEVMGFPEFADCWENFVDHEK----

>EAW60296/23-153

YYPRKALLCYQLTPQNGSTPTRGYFENKKKCHAEICFINEIKSMGLDETQCYQVTCYLTWSPCSSCAWELVDFIKAHDHLNLGIFASRLY--YHWCKPQQKGLRLLCGSQVPVEVMGFPEFADCWENFVDHEK----

>NP_861438/23-153

YYPRKALLCYQLTPQNGSTPTRGYFENKKKCHAEICFINEIKSMGLDETQCYQVTCYLTWSPCSSCAWELVDFIKAHDHLNLGIFASRLY--YHWCKPQQKGLRLLCGSQVPVEVMGFPEFADCWENFVDHEK----

>XP_010387564/42-174

YYPRKALLCYQLTRQNGSTPTRGYLKNKKKHHAEIRFIKKIESMGLDKTQCYQVTCYLTWSPCPSCAGELVDFIQAHHHLTLRIFASRLY--YHWLGHYQEGLLLLCGSQVPVEVMGLREFTDCWENFVDHEEPP--

>EAW60294/23-153

YYPRKALLCYQLTPQNGSTPTRGYFENKKKCHAEICFINEIKSMGLDETQCYQVTCYLTWSPCSSCAWELVDFIKAHDHLNLGIFASRLY--YHWCKPQQKGLRLLCGSQVPVEVMGFPEFADCWENFVDHEK----

>NP_001159475/23-153

YYPRKALLCYQLTPQNGSTPTRGYFENKKKCHAEICFINEIKSMGLDETQCYQVTCYLTWSPCSSCAWELVDFIKAHDHLNLGIFASRLY--YHWCKPQQKGLRLLCGSQVPVEVMGFPEFADCWENFVDHEK----

>ANY26450/24-156

-YLRKALLCYQLTPQNGSTPTRGHLINKKEDHAEIRFINEIKSMGLDETQCYQVTCYLTWSPCPSCAGELVDFIKAHRHLNLRIFASRLY--YHWRPNYQEGLLLLCGSQVPVEVMGLPEFTDCWENFVDHKEPPS-

>XP_011528292/23-153

YYPRKALLCYQLTPQNGSTPTRGYFENKKKCHAEICFINEIKSMGLDETQCYQVTCYLTWSPCSSCAWELVDFIKAHDHLNLGIFASRLY--YHWCKPQQKGLRLLCGSQVPVEVMGFPEFADCWENFVDHEK----

>ACJ60858/23-153

YYRRKTLLCYQLTPQNGSMPTRGYFKNKKKCHAEICFINEIKSMGLDETQCYQVTCYLTWSPCSSCAWKLVDFIKAHDHLNLRIFASRLY--YHWCKRQQEGLRLLCGSQVPVEVMGFPEFADCWENFVDHEK----

>5W3V_B/25-158

YYPRKALLCYQLTPQNGSTPTRGHLINKKEDHAEIRFINEIKSMGLDETQXYQVTCYLTWSPCPSCAGELVDFIKAHRHLNLRIFASRLY--YHWHPNYQEGLLLLCGSQVPVEVMGLPEFTDCWENFVDHKEPPS-

>XP_008563482/119-225

---------------------------RLRRHAELCFLDLLNSWQLDPTLHYRVTWFISWSPCCNCAQELAAFLGCNSHVQLRIFAARIY---DRLPGYEQGLRTLQGAGAQIGIMNFEGFRHCWDTFVDHQGRPFQ

>XP_004610769/46-157

------------------SSDTRVFESQVNWHAELSFLNWLWSLKPPNGD-FLVTCFVSWSPCSGCAERVGEFLRAHPNVRLRVLAARLL--APWDPANREGLRQLHQQGVLVDVMSLQDFRWSWELFVRPAG----

>XP_004610769/201-342

-YIGATLLCYDVQGAGNQRRG--FLLNDCPAHAEVLLLRRVEDWSLTPELPCSVTCYISWSPCGECAWELVQFLRQHRRVELSIRAARIYSKYS-RFEYQEGLRALRDAGARVSIMTRADFEHCWATFVHSEGQPF-

>Q6NTF7/23-153

YYPRKALLCYQLTPQNGSTPTRGYFENKKKCHAEICFINEIKSMGLDETQCYQVTCYLTWSPCSSCAWELVDFIKAHDHLNLGIFASRLY--YHWCKPQQKGLRLLCGSQVPVEVMGFPKFADCWENFVDHEK----

>XP_016884085/33-162

-----TWLCYEVKIKRGRSNLTGVFRGRFENHAEMCFLSWFCGNRLPANRRFQITWFVSWNPCLPCVVKVTKFLAEHPNVTLTISAARLY--YYRDRDWRWVLLRLHKAGARVKIMDY-------------------

>XP_016884085/296-433

---NESWLCFTMEVTKHHSAVRGVFRNETHCHAERCFLSWFCDDILSPNTNYEVTWYTSWSPCPECAGEVAEFLARHSNVNLTIFTARLC--YFWDTDYQEGLCSLSQEGASVKIMGYKDFVSCWKNFVYSDDEPF-

>5W45_A/22-153

YYPRKALLCYQLTPQNGSTPTRGYFENKKKCHAAICFINEIKSMGLDETQCYQVTCYLTWSPCSSCASELVDFIKAHDHLNLRIFASRLY--YHASKPQQDGLRLLSQEGVPVEVMGFPEFADCWENFVDHEKP---

>6BBO_A/21-151

YYPRKALLCYQLTPQNGSTPTRGYFENKKECHAAICFINEIKSMGLDETQCYQVTCYLTWSPCSSCAWELVDFIKAHDHLNLRIFASRLY--YHWCKPQQDGLRLLCGSQVPVEVMGFPEFADCWENFVDHEK----

>ACJ60860/23-154

YYPRKALLCYQLTPQNGSTPTRGYFKNKKKRHAEIRFINKIKSMGLDETQCYQVTCYLTWSPCPSCAQELADFIKAHDHLNLRIFASRLY--CHWCRRQQEGLRLLCGSQVPVEVMSFSEFADCWENFVDHEEP---

>XP_015005828/23-170

YYPRKALLCYQLTPQNGSTPTRGHLKNRKKDHAEIRFINKIKSMGLDETQCYQVTCYLTWSPCPSCAGELVDFIKAHRHLNLRIFASRLY--YHWRPNYQEGLLLLCGSQVPVEVMGLPEFTDCWENFVDHKEPPS-

>XP_015005826/23-170

YYPRKALLCYQLTPQNGSTPTRGHLKNRKKDHAEIRFINKIKSMGLDETQCYQVTCYLTWSPCPSCAGELVDFIKAHRHLNLRIFASRLY--YHWRPNYQEGLLLLCGSQVPVEVMGLPEFTDCWENFVDHKEPPS-

>XP_008561459/124-261

---HQTYLCYKVDLLNGDTCIPGCLRNRLRRHAELCFLDLLNSWQLDPALRYRVTWFISWSPCCNCAQEVAAFLGWNSHVQLRIFAARIY---DWLPGYEQGLRTLQGAGAQIGIMNFEGFRHCWDTFVDHQGRPFQ

>ABD72580/23-153

YYRRKTLLCYQLTPQNGSMPTRGYFKNKKKCHAEICFINEIKSMGLDETQCYQVTCYLTWSPCSSCAWKLVDFIKAHDHLNLRIFASRLY--YHWCKRQQEGLRLLCGSQVPVEDMGFPEFADCWENFVDHEK----

>XP_002831199/23-154

YYPRKALLCYQLTPQNGSTPTRGYFKNKKKCHAEIRFINEIKSMGLDETQCYQVTCYLTWSPCPSCVRELVAFIKAHDHLNLRIFASRLY--CHWCRRQQEGLRLLCGSQVPVEVMGSREFADCWENFVDHKEP---

>XP_009232662/23-154

YYPRKALLCYQLTPQNGSTPTRGYFKNKKKCHAEIRFINEIKSMGLDETQCYQVTCYLTWSPCPSCVRELVAFIKAHDHLNLRIFASRLY--CHWCRRQQEGLRLLCGSQVPVEVMGSREFADCWENFVDHKEP---

>ABD72583/34-165

YYPRRTYLCYQLTPQNGSTPTRGYFENEKNRHAEICFIDEIESMGLDKTQCYEVTCYLTWSPCRSCAQKLVVFAKAQDHLNLRIFASRLY--RHWLRSYRKGLQLLQ-AQIPVEVMGLPEFTDCWENFVDHGKPP--

>XP_012363143/23-153

YYPRKALLCYQLTPQNGSTPTRGYFKNKKKRHAEIRFINKIKSMGLDETQCYQVTCYLTWSPCPSCAQELADFIKAHDHLNLRIFASRLY--CHWCRRQQEGLRLLCGSQVPVEVMGFSEFADCWENFVDYEE----

>XP_012363142/23-153

YYPRKALLCYQLTPQNGSTPTRGYFKNKKKRHAEIRFINKIKSMGLDETQCYQVTCYLTWSPCPSCAQELADFIKAHDHLNLRIFASRLY--CHWCRRQQEGLRLLCGSQVPVEVMGFSEFADCWENFVDYEE----

>ABD72586/23-154

YYPRRAYLCYQLTPQNGSMPTRGYFENEKNRHAEICFIDEIESMGLDKTQCYEVTCYLTWSPCRSCAQKLVVFAKAQDHLNLRIFASRLY--CHWLRSYQKGLQLL-RAQIPVEVMGLPEFTDCWENFVDHGKPP--

>Q1WBT4/23-153

YYPRKALLCYQLTPQNGSTPTRGYFKNKKKCHAEIRFINEIKSMGLDETQCYQVTCYLTWSPCPSCVRELVAFIKAHDHLNLRIFASRLY--CHWCRRQQEGLRLLCGSQVPVEVMGSREFADCWENFVDHEK----

>XP_010387575/32-168

----YTWLCYEVKIRKDPSKLTGVFRGEPEHHAEMYFLSWFCGNQLPAYKRFQITWFVSWTPCPDCVAKVAEFLTEHPNVTLTISAARLY--YYRGRDWRRALCRLRQAGARVKIMDYEEFAYCWENCAYNEGQPF-

>EPQ08757/131-273

-----CYLCYEVKRTQRGLPLTGVFENKKPKHTEICFLNWFKTQNLSREEKYHVTWFMSWSPCFQCARQVVEFLKDHEYVQLSIFVARLY--YSSRPEYQQGLRSLQGAGAQVAIMTPDDFAYCRKVFVHDPHKPFR

>EPQ08757/296-392

----------------------------HPGHAELCFLDWFREKVLDEDAQYHVTWYISWSPCFECAEQVADFLNENENVDLSISAARLY---LCEDEDEQGLQDLVATGAKVAMMAPEDLT---------------

>XP_024643361/32-168

----YTWLCYEVKIRKDPSKLTGVFRGKPEHHAEMCFLSRFCGNQLPAYKRFQITWFVSWNPCPDCVAKVTEFLAEHPNVTLTISTARLY--YYWGRDWQRALCRLRQAGARVKIMDYEEFAYCWENFVYNEDQSF-

>XP_024643361/212-324

---HQTYLCYEVERLDNGTWVWGFLCNDYGCHVELCFLGKVPSWQLDPAQTYRVTWFISWSPCFSCAEQVRAFLQENKHVRLRIFAARIY-DYD--PLYQEALR---------------------------------

>ACX54193/25-159

YYRRKTYLCYQLKGPNGSILAQGCVRNKKQRHAEIRFIDKINFMNLDPNQSYEIICYVTWSPCPTCAEKLVDLINDQVHLKLQIFASRLY--FHWVRKYQIGLQYLWASQVTVAVMNRREFKDCWEKFVDNQGKDFQ

>XP_024643314/23-139

YYPRKALLCYQLTPQNGSTPTRGHLKNKKEDHAEIRFINKIKSMGLDETQCYQVTCYLTWSPCPSCAGELVDFIKAHRHLNLRIFASRLY--YHWRPNYQEGLLLLCGSQVPVEVMGLP------------------

>XP_024643310/23-139

YYPRKALLCYQLTPQNGSTPTRGHLKNKKEDHAEIRFINKIKSMGLDETQCYQVTCYLTWSPCPSCAGELVDFIKAHRHLNLRIFASRLY--YHWRPNYQEGLLLLCGSQVPVEVMGLP------------------

>XP_021389659/24-152

NYPRETYLLCELQWRGSHKSWQHWLRNSKDCHAEKYFLEEIFE--PRSYNICDMTWYLSWSPCGECCDIIQDFLEEQPNVNINIRIARLY--YADRASNRRGLMELANSGVSIEIMDADDYNDCWETFIQ-------

>XP_021389659/199-320

-----VYLLYEIRWRRGSIWRNWCLNN-HEQHAEVNFLENHFN--DRPQTPCSITWFLSTSPCGKCSRRILDFLRSHPNVTLVIYAAKLF-RHH-DIRNRQGLRNLKMNGVTIRIMNLEDYRYCWRNFVAYQ-----

>ACX54187/55-183

---NRSYIC--CQVEGKNCFFQGIFQNQKKRHAEIRFIDKINSLNLDQNQCYRIICYVTWSPCHNCAKELVDFISNRHHLSLQLFASRLY--FHWVRCYQRGLQRLQAKRVSVAVMKGPEFKDCWEKFVDHQGRSF-

>XP_005606535/53-187

YYRRKTYVCYQLKLLRGPTIAKGYFRNKKKRHAEIRFIDKINSLGLDQDQSYEITCYVTWSPCATCACKLIKFTRKFPNLSLRIFVSRLY--YHWFRQNQQGLRQLWASSIPVVVMGYQEFADCWENFADNRGNPFQ

>NP_001229380/53-187

YYRRKTYVCYQLKLLRGPTIAKGYFRNKKKRHAEIRFIDKINSLGLDQDQSYEITCYVTWSPCATCACKLIKFTRKFPNLSLRIFVSRLY--YHWFRQNQQGLRQLWASSIPVVVMGYQEFADCWENFADNRGNPFQ

>XP_019520118/2-79

-----------------------------------CLLDQIPSWTLNESPQYRITCYISYSPCHDCAENLAAFLRENSRVQLRICASRIY----KVGEYKTGLCTLQKAGAQVTIMT--------------------

>XP_019520118/113-243

-WPHETYLCYEVERLEGDSWIKGFLRNDPGRHAELCLLDQIPSWTLNESLQYRITCYISWSPCHDCAENLAAFLRENSHVQLRISASCIY----TRGMYGTGLHTLQKAGAQVTIMTP-------------------

>ADI39335/55-183

---NRSYIC--CQVEGKNCFFQGIFQNQKKRHAEIRFIDKINSLNPDQNQCYRIICYVTWSPCHNCAKELVDFISNRHHLSLQLFASRLY--FHWVRCYQRGLQRLQAKRVSVAVMKGPEFKDCWEKFVDHQGRSF-

>XP_008582966/88-222

YYRRKTYLCYQLKLLNGPTLDKGCFQNKKRRHAEIRFIDKIRSMRLDPAESYEITCYLTWSPCPSCARELVEFINHHHHLRLRIFTSRLY--CHWRKKHQEGLQLLCKSNVPVDVMKLPEFTDCWRNFVDEER----

>ACX54192/25-157

YYRRKTYLCYWVKGSDGSVLDKGCLQNKKKRHAEIRFIDKIKSLALDPHQCYTVICYVTWSPCFTCAQELVDFISHQHHLSLQIFASRLY--FHWLWSYQRGLWYLWENQVSVAVMKRPEFEDCWEKFVDHQGRC--

>XP_017819086/2-121

-------------PQNGSTPTRGYFKNKNNRHAEICFIDEIESMGLDKTQCYEVTCYLTWSPCPSCAQKLVAFAKAQVHLNLRIFASRLY--YHWLLSCKKGLQLLWKSQIPVEVMGLPEFTDCWENFVVHGKPP--

>XP_015272576/38-167

----VTHLLYVIHWDGSRKTWKQWCTNNFAQHAEINFLENCEVINRQRTKPCSVTWFLSWSPCGRCSHSIIQFLEEHPNITLDIRFSQLF-RYS-DWRNQNGLRALANHGVKISVMQLPDYAYCWRTFVLHQRRN--

>XP_015272576/237-365

----VTYLLYEIHWGKSLRTWKNWCKNDVNRHAEINFFETACEEIKRRTKPCYVTWFLSWSPCHNCSKSIIEFLGKHPNVTLDIRVSRLFRDWD---ENKTELRALAHRGIHLSIMHPGDYSYCWKTFVAHQKNQ--

>NP_001333059/23-156

-YQRRTYLCYQLKPHEGSVIAKVCLQNQEKRHAEICFIDDIKSRQLDPSQKFEITCYVTWSPCPTCAKKLIAFVNDHPHISLRLFASRLY--FHWRQKYKRELRHLQKSGIPLAVMSYLEFKDCWEKFVDHKGRPFQ

>BBD49782/23-157

YYRRKTYLCYQLKLPEGTLIDKDCLRNKKKRHAEMCFIDKIKSLTRDTSQRFEIICYITWSPCPFCAEELVAFVKDNPHLSLQIFASRLY--VHWRWKYQQGLRHLHASGIPVAVMSLPEFEDCWRNFVDHQDRPFQ

>BBD06030/21-155

YYRRKTYLCYQLKLPEGTLIDKDCLRNKKKRHAEMCFIDKIKSLTQDTSQRFEIICYITWSPCPFCAEELVAFVKDNPHLSLRIFASRLY--VHWRWKYQQGLRHLHASGIPVAVMSLPEFEDCWRNFVDHQDRSFQ

>BBD49783/23-157

YYRRKTYLCYQLKLPEGTLIDKDCLRNKKKRHAEMCFIDKIKSLTRDTSQRFEIICYITWSPCPFCAEELVAFVKDNPHLSLQIFASRLY--VHWXWKYQQGLRHLHASGIPVAVMSLPEFEDCWRNFVDHQDRPFQ

>ABV58842/23-157

YYRRKTYLCYQLKLPEGTLIDKDCLRNKKKRHAEMCFIDKIKSLTRDTSQRFEIICYITWSPCPFCAEELVAFVKDNPHLSLRIFASRLY--VHWRWKYQQGLRHLHASGIPVAVMSLPEFEDCWRNFVDHQDRSFQ

>XP_002744576/107-250

---HQTYLCYEVEHLHNGTWVAFIFNEPEGRHAELCLLDLISFWKLDLAQRYRVTCFISWSPCFSCAEKVAEFLQENPHVNLHIFAARIY-GYQ--RGYKKGLRRLNRAGTPISMMKYSEFKHCWDTFVDHQGHPFQ

>XP_014934674/24-158

NYRRKTYLCYQLKLPEGTLIDKDCLRNKKKRHAEMCFIDKIKSLTRDTSQRFEIICYITWSPCPFCAEELVAFVKDNPHLSLRIFASRLY--VHWRWKYQQGLRHLHASGIPVAVMSLPEFEDCWRNFVDHKDRSFQ

>XP_023391690/70-198

---RRTYLCYKLKLPNE-TLVKGYFINKKKNHAEIRFINKIRSLNLDQTQSYKITCYITWSPCSYCAGKLVALVKSCPHLSLQIFTSRLY--CHWLWKNQAGLRYLWKINISVLVMKEPEFADCWDNFVNHQSRC--

>ABV58839/24-157

YYRRKTYLCYQLKLPEGTLIDKDCLRNKKKRHAEICFIDKIKSLTRDTSQRFEIICYITWSPCPFCAEELVAFVKDNPHLSLRIFASRLY--VHWRWKYQQGLRHLHASGIPVAVMSLPEFEDCWRNFVDHQDRLF-

>ABV58841/23-157

YYRRKTYLCYQLKLPEGTLIDKDCLRNKKKRHAEMCFIDKIKSLTRDTSQRFEIICYITWSPCPFCAKELVAFVKDNPHLSLRIFASRLY--VHWRWKYQQGLRHLHASGIPVAVMSLPEFEDCWRNFVDHKDRSFQ

>NP_001106181/23-157

YYRRKTYLCYQLKLPEGTLIHKDCLRNKKKRHAEMCFIDKIKSLTRDTSQRFEIICYITWSPCPFCAEELVAFVKDNPHLSLRIFASRLY--VHWRWKYQQGLRHLHASGIPVAVMSLPEFEDCWRNFVDHQDRSFQ

>ABV58838/24-157

YYRRKTYLCYQLKLPEGTLIDKDCLRNKKKRHAEICFIDKIKSLTRDTSQRFEIICYITWSPCPFCAEELVAFVKDNPHLSLRIFASRLY--VHWRWKYQQGLRHLHSSGIPVAVMSLPEFEDCWRNFVDHQDRLF-

>XP_012425312/83-211

NYPRETYLLCELQWRGSHKFWQHWLRNSKDCHAEKYFLEEIFE--PRSYNICDMTWYLSWSPCGECCDIIQDFLEEQPNVNINIRVARLY--YTDRASNRKGLRELASSGVTLEIMDAEDYNYCWETFIQ-------

>XP_012425312/266-387

-----VYLLYEIRWRRGSIWRNWCLNN-HEQHAEVNFLENHFN--DRPQTPCSITWFLSTSPCGKCSRRILDFLRSHPNVTLVIYAAKLF-KHH-DIRNRQGLRNLNMNGVTIRIMNVEDYRYCWRNFVAYQ-----

>XP_019516121/26-155

---RETYLCYKLKLL-DETLDQGCFKNQKRSHAEICFIEKISSLDLDRTQRYKITCYITWSPCPRCAEKLVAFIDDYPHLSLQVFASRLY--FHWCWPHQCGLQLLWKSNIPVLAMTEPEFTDCWENFVDNQGMQF-

>ABW06962/23-157

YYRRKTYLCYQLKLPEGTLIHKDCLRNKKKRHAEMCFIDKIKALTRDTSQRFEIICYITWSPCPFCAEELVAFVKDNPHLSLRIFASRLY--VHWRWKYQQGLRHLHASGIPVAVMSLPEFEDCWRNFVDHQDRSFQ

>ABI63659/45-160

-----------------------VLXSKAKYHPEMRFLQWFREWQLHHDQEYKVTWYVSWSPCTRCANSVATFLAKDPKVTLTIFVARLY--YFWKPNYQQALRILCQKRATMKIMNYNEFQDCWNKFVDGRGKPF-

>ABW83273/35-172

----LCYLCFQVETEDYFSYNRGVFRNWARCHAEQCFLSWFRDQYPYRDEYYNVTWFLSWSPCPTCAEEVVEFLEEYRNLTLSIFTSRLY--YFWDPNYQEGLCKLWDAGVQLDIMSCDDFKHCWDNFVDHKGMRFR

>AAY40463/35-172

----LCYLCFQVETEDYFSCDRGVFRNWARCHAEQCFLSWFRDQYPYRDEYYNVTWFLSWSPCPTCAEEVVEFLEEYRNLTLSIFTSRLY--YFWDPNYQEGLCKLWDAGVQLDIMSCDDFKHCWDNFVDHKGMRFQ

>XP_011834228/23-140

HYPRKALLCYQLTPQNGSTPTRGHLKNKKKHHAEIHFINKIKSMGLDETQCYQVTCYLTWSPCPSCARELVDFIKAHRHLNLRIFASRLY--YHWRPHYQEGLLLLCGSQVPVEVMGLPD-----------------

>ABW74699/35-172

----LCYLCFQVETEDYFSYNRGVFRNWARCHAEQCFLSWFRDQYPYRDEYYNVTWFLSWSPCPTCAEEVVEFLEEYRNLTLSIFTSRLY--YFWEPNYQEGLCKLWDAGVQLDIMSCDDFKHCWDNFVDHKGMRFR

>XP_017941047/156-280

---QVVYLLYEIRWRNGSIWR-NWFSNNRNQHAEVNFLENCFS-DVPPAP-CSITWFLSTSPCGKCSRRILEFLRTHRNVTLEIYAAKLF--RHQDIRNRQGLCNLVMNGVTIHIMNLADYSYCWKRFVAYQH----

>PNI48839/23-140

YYPRKALLCYQLTPQNGSTPTRGYFENKKKCHAEICFINEIKSMGLDETQCYQVTCYLTWSPCSSCAWKLVDFIQAHDHLNLRIFASRLY--YHWCKPQQEGLRLLCGSQVPVEVMGLPD-----------------

>XP_008973358/23-140

YYPRKALLCYQLTPQNGSTPTRGYFENKKKCHAEICFINEIKSMGLDETQCYQVTCYLTWSPCSSCAWKLVDFIQAHDHLNLRIFASRLY--YHWCKPQQEGLRLLCGSQVPVEVMGLPD-----------------

>ELK33491/14-156

-WANETYLCYEVEVQEGDAWAQGFLRNWKRSHAELCFLDRVPSWHLDEGKQYRLTCYISWSPCPDCAQKLVEFMGENSHVSLRIFAARIY---TKLDGHEDGLRKLQDAGAQLAIMTLKEYEHCWDTFVDSQGQLF-

>XP_015416620/26-168

-WANETYLCYEVEVQEGDAWAQGFLRNWKRSHAELCFLDRVPSWHLDEGKQYRLTCYISWSPCPDCAQKLVEFMGENSHVSLRIFAARIY---TKLDGHEDGLRKLQDAGAQLAIMTLKEYEHCWDTFVDSQGQLF-

>XP_010611075/24-155

--RRVTYLCYQVQKANGNLLTKGCLRTKKGYHAESRFIKRICSLGLDQAQSYQVTCFLTWSPCPRCAQELVLFKSSHPHLYLRIFTARLY--FHWRKSYQEGLQRLCRAQVPVAVMGYPEFAHCWYNFVDHQPGPF-

>ACK77778/23-140

YYPRKALLCYQLTPQNGSTPTRGYFENKKKCHAEICFINEIKSMGLDETQCYQVTCYLTWSPCSSCAWELVDFIKAHDHLNLRIFASRLY--YHWCKPQQDGLRLLCGSQVPVEVMGFPD-----------------

>ASK05280/32-161

---RRTYLCYKLKLPNE-TLVKGYFINKKKNHAEIRFINKIRSLNLDQTQSYKITCYITWSPCSYCAGKLVALVKSCPHLSLQIFTSRLY--YHWLWKNQAGLRYLWKINISVLVMKEPEFADCWDNFVNHQSRRF-

>ASK05248/32-161

---RRTYLCYKLKLPNET-FDKGYFINKKKNHAEIRFINKIRSLNLDQTQSYKITCYITWSPCSYCAGKLVALVKSCPHLSLQIFTSRLY--YHWLWKNQAGLRYLWKINIPVLVMKEPDFADCWDNFVNHQSRRF-

>XP_014427435/58-187

--PKVTYLLYEIRWVKSTKIWRNWYRNTYTHHAEVNFLEAFKERSLNPLTHCSVTWFLSWSPCWKCSQSVVEFRKAYPKVNLEIYVARLF--RHEEECNRQGLRDLVMNGVTIRVMNLSAYNYCWRTFVSHQQ----

>XP_014427435/255-395

--PKVTYLLYEMKWGRSKKFWRQWCKSNTAQHAEVVCLERFKTAEFRPSVRCSITWFLSWSPCGECCHCIVEFLKAHPSVTLKIRFARVFRR--EDECNQQGIRNLMKNGVDIDIMKLKAYKRMLKTFV--------

>XP_015449006/32-161

---RRTYLCYKLKLPNET-FDKGYFINKKKNHAEIRFINKIRSLNLDQTKSYKITCYITWSPCSYCAGKLVALVKSCPHLSLQIFTSRLY--YHWLWKNQAGLRYLWKINIPVLVMKEPDFADCWDNFVNHQSRRF-

>XP_019590112/26-155

---RKTYLCYKLKLLD-VTLEQGYFKNKKKSHAEICFIDKICSLDLDQTQRYKIICYVTWSPCAHCAEKLVAFIDDHPHLSLQVFTSRLY--VHWRWVNQHGLRQLWKSNIPVLAMTEPEFTDCWKNFVDNQERPF-

>XP_023077728/23-140

YYRRKALLCYQLTPQNGSTPTRGYLKNKKKHHAEIRFINKIESMGLDKTQCYQVTCYLTWSPCPSCARELVDFIKAHDHLNLRIFASRLY--YHWLPHYQEGLLLLCGSQVPVKVMGLPG-----------------

>NP_001159476/23-140

YYPRKALLCYQLTPQNGSTPTRGYFENKKKCHAEICFINEIKSMGLDETQCYQVTCYLTWSPCSSCAWELVDFIKAHDHLNLGIFASRLY--YHWCKPQQKGLRLLCGSQVPVEVMGFPD-----------------

>XP_023077727/42-159

YYRRKALLCYQLTPQNGSTPTRGYLKNKKKHHAEIRFINKIESMGLDKTQCYQVTCYLTWSPCPSCARELVDFIKAHDHLNLRIFASRLY--YHWLPHYQEGLLLLCGSQVPVKVMGLPG-----------------

>ASK05218/32-161

---RRTYLCYKLKLPD-ETLDKGYFINKKKNHAEIRFINKILSLNLDQTQSYKITCYITWSPCSYCAGKLVALVKSCPHLSLQIFTSRLY--YHWLWKNQAGLRYLWKINIPVLVMKEPDFADCWDNFVNHQSRPF-

>XP_019590109/26-155

---RKTYLCYKLKLLD-VTLEQGYFKNKKKSHAEICFIDKICSLDLDQTQRYKIICYVTWSPCAHCAEKLVAFIDDHPHLSLQVFTSRLY--VHWRWVNQHGLRQLWKSNIPVLAMTEPEFTDCWKNFVDNQERPF-

>ABV58835/35-172

----LCYLCFQVEREDDFSYNRGVFRNWARCHAEQCFLSWFRDQYPYRDEYYNVTWFLSWSPCPTCAEEVVEFLEEYRNLTLSIFTSRLY--YFWDPNYQEGLCKLWDAGVQLDIMSYDDFKHCWDNFVYNKGMRFQ

>XP_006150856/11-140

CFRRRTYLCYLLTG---PVTDKGCLQNKKHRHAEVRFIAKIRSMSLDLDQKHQLTCYLTWSPCPSCAQELVTFMAESRHLNLQVFVSRLY--FHWQRDFQQGLQLLDRSQIKLAVMNLREFTDCWKHFVAHEGQP--

>ANS54025/23-152

CFRRRTYLCYLLTG---PVTDKGCLQNKKHRHAEVRFIAKIRSMSLDLDQKHQLTCYLTWSPCPSCAQELVTFMAESRHLNLQVFVSRLY--FHWQRDFQQGLQLLDRSQIKLAVMNLREFTDCWKHFVAHEGQP--

>ABW83271/36-172

-----CYLCFQVETGDYFSCDRGVFRNWARCHAEQCFLSWFRDQYPCRDEYYNVTWFLSWSPCPTCAEEVVEFLEEYRNLTLSIFTSRLY--YFYHPNYQQGLRKLWDAGVQLDIMSCDDFEHCWDNFVDHKGMRFQ

>ABV58837/35-171

----LCYLCFQVEREDDFSYNRGVFRNWARCHAEQCFLSWFRDQYPYRDEYYNVTWFLSWSPCPTCAEEVVEFLEEYRNLTLSIFTSRLY--YFWDPNYQEGLCKLWDAGVQLDIMSYDDFKHCWDNFVYNKGMCF-

>NP_001116508/35-172

----LCYLCFQVETEDYFSYNRGVFRNWARCHAEQCFLSWFRDQYPYRDEYYNVTWFLSWSPCPTCAEEVVEFLEEYRNLTLSIFTSRLY--YFWDPNYQEGLCKLWDAGVQLDIMSCDDFEYCWDNFVYNKGMRFQ

>XP_014304300/27-168

--ENQTYLCYEVEVWKDGKWTQGFLRNREPGHAELCFLDRVRSWHLDEGRQYRLTCYISWTPGPDCAQKLVEFLGENRHVSLRIFAAGIHTKYR---GHEDGLRQLWDAGAQIAIMTLNELQHCWETFVDNQGQPF-

>ABV58834/35-172

----LCYLCFQVEREDYFSCNWGVFRNWARCHAEQCFLSWFRDQYPYRDEYYNVTWFLSWSPCPTCAEEVVEFLEEYRNLTLSIFTSRLY--YFWDPNYQQGLRKLWDAGVQLDIMSCDDFEYCWDNFVDHKRMRFQ

>XP_023391691/32-160

---RRTYLCYKLKLPNE-TLVKGYFINKKKNHAEIRFINKIRSLNLDQTQSYKITCYITWSPCSYCAGKLVALVKSCPHLSLQIFTSRLY--CHWLWKNQAGLRYLWKINISVLVMKEPEFADCWDNFVNHQSRC--

>XP_023603388/28-162

---RRTYLCYQVEVWEGDAWAYGFLCNQGLRHAELCFLDRVPFWNLEEGRQYRLTCYISWSPCPDCAQRLVEFLGNNNHMRLRIFAARIY---TFVSGHEDGLRQLWDAGAQLTIMTRNDLQHCWDTFVDNQGDPF-

>XP_019142242/24-165

NYPKKTYLLCKLQWANSGTFWIHWVRNDNDSHAEEYFLEEVFE--LRSSSICYITWYLSWSPCMTCCYIIRNFLARHPNVNIEIHVARLYKTWA---GTRRGLRELARLRVTIDVMEIKDYRYCWKTFTQKGDDNF-

>XP_019142242/271-393

---RGVYLLYEIRWRRGSIWR-NWCSNTHRQHAEVNFLENCFKD--RPQVPCSITWFLSASPCGKCSKRILEFLKSRPYVTLKIYAAKLF-RHH-DIRNREGLCNLGMHGVTIHIMNLEDYSYCWRNFVVY------

>XP_013401343/39-184

NWPTDSYCVFKCTLEKLPRSF--IFTDNQDGHAEEQAVNFLAK-NIKSLKPQKIRFYLNWSPCARCSSLFLNFSRMITEKKLSIDLEIVFRGYEISRPSCKGLPCDCAVRKPEHVQKLHALEEDWKTLVQLLHNNA-

>XP_014202772/32-170

----TTWLCYKMKTKKDPSKPR-IFGGKPEHHPEMRFVDWFCNSRLHRHQDYLVIWYISWSPCPEYAGNVAEFLAKDGKVTLTIFIAHLY--YFWEADNQEELHRRCQKKASMKIMNYDEFQHCWDKFVYNQSMV--

>ABV71926/36-171

-----CYLCFQVERDYFYYNDWGVFRNWAPCHAEQCFLSWFRDQYPYRDEDYNVTWFLSWSPCPTCAEEVVEFLEEYRNLTLSIFTSRLY--YFWHPNYQEGLCKLWDAGVQLDIMSCDEFEYCWDNFVYHKGMRFQ

>AAY99623/36-171

-----CYLCFQVERDYFYYNDWGVFRNWAPCHAEQCFLSWFRDQYPYRDEDYNVTWFLSWSPCPTCAEEVVEFLEEYRNLTLSIFTSRLY--YFWHPNYQEGLCKLWDAGVQLDIMSCDEFEYCWDNFVYHKGMRFQ

>XP_014706791/26-172

NWPRKTYLCYEMELPDGDSRVKGVLPNGRPRHAEMCFLDLISSWNLDQELCYRVTCFISWSPCADCAQRLAEFLWENSHLSLRIFASRIYTKYG---DYRAGLRTLQAAGAQIAIMTSEEFEHCWKTFVDHQGRPFQ

>ABV71927/35-172

----LCYLCFQVEREDDFSYNRGVFRNLARCHAEQCFLSWFRDQYPYRDEYYNVTWFVSWSPCPTCAEEVVEFLEEYRNLTLSIFTSRLY--YFGDPNYQQGLCTLRDAGVQLDIMSYDDFKHCWDNFVYNKGMRFQ

>XP_008510250/56-202

NWPRKTYLCYEMELPDGDSRVKGVLPNGRPRHAEMRFLDLISSWNLDHELCYRVTCFISWSPCADCAXRLAEFLRENSHVSLRIFASRIYTEYG---DYEAGLRTLQAAGAQIAIMTSEEFEHCWETFVDHQGRPFQ

>ABV58833/36-171

-----CYLCFQVERDYFYYNDWGVFRNWAPCHAEQCFLSWFRDQYPYRDEDYNVTWFLSWSPCPTCAEEVVEFLEEYRNLTLSIFTSRLY--YFWHPSYQEGLCKLWDAGVQLDIMSCDEFEYCWDNFVYHKRKRFQ

>XP_019302457/36-171

-----CYLCFQVERDYFYYNDWGVFRNWAPCHAEQCFLSWFRDQYPYRDEDYNVTWFLSWSPCPTCAEEVVEFLEEYRNLTLSIFTSRLY--YFWHPSYQEGLCKLWDAGVQLDIMSCDEFEYCWDNFVYHKRKRFQ

>XP_023445783/240-377

NFEKSTCLCYQVESGGYHHSPRGVIQNEGDDHAESLFLTQWRE-LLSPDRCYRITXYISWSPCRGCAEEVACFLEENRKVALSVAACRLY--RHNKLENRQGLRRLRQAGTQIRVMSPADFKFCWENFVHHREQHFQ

>XP_014705610/27-172

-WPKETYLCYEVELPDGDSRVKGAYMSRTRRHSEMRFLDLISSWKLDQKLCYRVTCFISWSPCADCAQRLAEFLWENSHVSLRIFASRIYTKYG---DYEAGLRTLQAAGAQIAIMALEEFEHCWETFVDHQRRPFQ

>PNJ49699/19-123

---------------------------QKKCHAEIRFINEIKSMGLDETQCYQVTCYLTWSPCPSCVRELVAFIKAHDHLNLRIFASRLY--CHWCRRQQEGLRLLCGSQVPVEVMGSREFADCWENFVDHKEP---

>ASK05206/26-168

NYLKETYLCYEVESMNDDLWIKGFLRNWERCHAEPIFLERMASWNLDTELRYRITVFISWSPCPDCADELVKFLRENRHVNLRIFAARIY---DWYQGYEAGLRELNAAGAEVAMMTLHEFEYCWKNFVDHQQDE--

>ASK05231/26-168

NYLHETYLCYEVESMNDDLWIKGFLRNWERRHAEPIFLERMASWNLDTELRYRITVFISWSPCPDCADELVKFLRENRHVNLRIFAARIY---DWYQGYEAGLRELNAAGAEVAMMTLHEFEYCWKNFVDHQQDE--

>ABV71925/36-171

-----CYLCFQVERDYFYYNDWGVFRNWAPCHAEQCFLSWFRDQYPYRDEDYNVTWFLSWSPCPTCAEEVVEFLEEYRNLTLTIFTSRLY--YFWHPNYQEGLCKLWDAGVQLDIMSCDESEYCWDNFVYHKGMRFQ

>XP_023604654/32-167

--GEKTYLWYEVEFREGDAWAQGFLRNQVLRHAELCFLHGVRSWHLDEGKQYRLTWHISWSPCPDCASKLVEFLGENSHVSLRIFAARIHTKYR---GYEDGLRQLQDAVDHLTIMTLKELQHCWVTFVDNQGQPF-

>BAX09311/15-160

-WPSKTYLCYKVERLDGXATIKGFVRNEEPCHAEVCFLGKIRSWNLDQNQHYRLTCFISWSPCYDCAQKLTTFLKENRHISLHILASRIYTH-NRFGYHQSGLCELQAARARITIMTFEDFKHCWETFVDHKGKPFQ

>ASK05276/44-177

---KSSYLCFQVEREQHSSPVCGVFKN-QPYHAELRFLNWFRAEKLSPYEHYDVTWFLSWSPCSTCAKKIAIFLSNHKNVRLSIFVSRIY--YFWKPAFRQGLQELDHLGVQLDAMSFHDFKYCWENFVDNQEMPFR

>NP_001157152/27-172

-WQKATYLCYEVELPDGDYRVKDFLHNGPPRHAEMRFLDLISSWNLDQDLCYRVTCFISWSPCAVCAQRLAEFLRENSHVSLRIFASRIYTKYG---DYREGLRTLKEAGAQIAIMTSKEFEHCWKTFVDNQGRTFQ

>XP_014305815/78-213

--GEKTYLWYEVEFREGDAWAQGFLRNQVLRHAELCFLHGVRSWHLDEGKQYRLTWHISWSPCPDCASKLVEFLGENSHVSLRIFAARIHTKYR---GYEDGLRQLQDAVDHLTIMTLKELQHCWVTFVDNQGQPF-

>XP_014304294/69-205

-WENETELCYEVEVLEGDTWAQGFLCNQGPCHAELCFLCLVRSWHVDEGKQYRLTWHISWSPCPNCAQKLVKFLHDNSHVSLRIFAAGIQTTFS---GHEDWLRKLRDSGAQLAIMTLKELQHCWDTFVDNQGQPF-

>XP_015984355/42-172

---RKTYLCYKLKLLNE-TLDKGYFMEKKKNHAEICFINKISKLDLDPNQSYEITCYTTWSPCLDCAGKLAALVEGCPQLRLRIFASRLH--FHWRWQYQEGLRCLQKINIPVLVMKEPEFAYCWDNFTDNQGRRFR

>ABA62303/36-171

-----CYLCFQVERDYFYYNDWGVFRNRAPCHAEQSFLFWFRDQYPCRDEYYNVTWFLSWSPCPTCAEEVVEFLEEYRNLTLSIFTSRLY--YFWHPNYQQGLRKLWDAGVQLDIMSCDEFEYCWDNFVYHKGKRFQ

>XP_011384362/26-168

KYPRKTYLCYKVERLVGENSIKGFLRNWERRHAEPIFLERMASWNLDTELRYRITVFISWSPCPECADELVKFLRENRHVKLRIFAARIY---DWYQGYEAGLRALKAAGAEVAMMTFQEFEYCWKNFVDHQQDE--

>BAX09307/15-160

-WPSKTYLCYEVERLDGDATIKGFVRNEKPCHAELYFLGKIRSWNLDRNQHYRLTCFISWSPCYDCAQKLTTFLKENRHISLHILASRIYTH-SRFGCHQSGLCELQAAGARITIMTFEDFKHCWETFVDHKGKPFQ

>ABV58836/35-172

----LCYLCFQVEREDDFSYNWGVFRNLARCHAEQCFLSWFRDQYPYRDEYYNVTWFVSWSPCPTCAEEVVEFLEEYRNLTLSIFTSRLY--YFGDPNYQEGLCTLRDAGVQLDIMSYDDFEYCWDNFVYNKRMRFQ

>XP_011384004/75-216

-YVHKTYLCYETERMQDDLSIKGFLQNSKRRHAESIFLGDIPSWNLDTELRYRVTCFISWSPCATCADELTKFLRENRHVNLRIFAARIY---ERSQGYEAGLRKLKAAGAEVAIMSLQEFEYCWKNFVDHQQDE--

>ABV58832/36-171

-----CYLCFQVERDYFYYNDWGVFRNRARCHAEQSFLFWFRDQYPCRDEYYNVTWFLSWSPCPTCAEEVVEFLEEYRNLTLSIFTSRLY--YFWHPNYQQGLRKLWDAGVQLDIMSCDEFEYCWDNFVYHKRKRFQ

>ASK05205/26-168

NYLNETYLCYEVESMNDDLWIKGFLRNWERCHAELIFLERMDSWNPDTELRYRVTCFISWSPCPDCADELVKFLTKNRHVNLRIFAARIYERFP---GYEEGLRALKAAGAEVAMMTFQEFEYCWNNFVDHQEDE--

>NP_001288774/32-176

---HQTYLCYEVKRQGPDGTRRDFLCNSEGRHAERCFLDRIPSWQLDPAQTYRVTCFISWSPCFSCAQEVAEFLQENPHVNLRIFAARIY---DYLPPYEEGLQMLKNAGAQVSIMTSEEFRHCWDTFVDHQGHPFQ

>XP_022452168/28-169

--PRKTYLCYKVEILDGDTRVKGFVQNGKPRHAESYFLDRIRSWNLDRGLHYRLTCFISWTPCHSCAQELATFLGENSHLSLHIFASRIY----SLPGYEAGLRKLQAAGAQIAIMTSKEFEHCWENFVDHQDRPFQ

>XP_012314398/32-175

---HQTYLCYEVKRQGPDGTSRDFLRNSDGRHAERCFLDRVPSWQLDPAQTYRVTCFISWSPCFSCAQEVAEFLQENPHVNLRIFAARIY---DYRPRYEEGLQMLQNAGAQVSIMTSEEFRHCWDTFVDHQGQPF-

>XP_012314397/38-182

--QHQTYLCYEVKRQGPDGTSRDFLRNSDGRHAERCFLDRVPSWQLDPAQTYRVTCFISWSPCFSCAQEVAEFLQENPHVNLRIFAARIY---DYRPRYEEGLQMLQNAGAQVSIMTSEEFRHCWDTFVDHQGQPF-

>BAX09303/16-160

--PSKTYLCYEVERLDGNATIKGFVRNEEPCHAELYFLGKIRSWNLDRNQHYRLTCFISWSPCYDCAQKLTTFLKENRHISLHILASRIYTRNH-FGCHQSGLCELQAAGARITIMTFEDFKHCWETFVDHKGKPFQ

>ABI63661/89-232

--QHETYLCYKVERLHNDTWVRGFLRNPKGRHAELCFLDLIPFWKLDGQQ-YRVTCFTSWSPCFSCAQEMAKFISNNEHVSLCIFAARIY---DDQGRYQEGLRTLHRDGAKIAMMNYSEFEYCWDTFVDRQGRPFQ

>BAX09305/15-160

-WPSKTYLCYEVERLDGNATIKGFVRNEEPCHAELYFLGKIRSWNLDRNQHYRLTCFISWSPCYGCAQKLTTFLKENRHISLHILASRIYT-HNRFGCHQSGLCELQAAGARITIMTFEDFKHCWETFVDHKGKPFQ

>XP_023603384/37-149

--------------------WQGADTHREPGHAELCFLDRVRSWHLDEGRQYRLTCYISWTPGPDCAQKLVEFLGENRHVSLRIFAAGIHTKYR---GHEDGLRQLWDAGAQIAIMTLNELQHCWETFVDNQGQPF-

>XP_023603383/37-149

--------------------WQGADTHREPGHAELCFLDRVRSWHLDEGRQYRLTCYISWTPGPDCAQKLVEFLGENRHVSLRIFAAGIHTKYR---GHEDGLRQLWDAGAQIAIMTLNELQHCWETFVDNQGQPF-

>ASK05204/26-168

NYLNETYLCYEVESMNDDLWIKGFLRNWERCHAEPIFLERMASWNLDTELRYRITVFISWSPCPDCAKKLTKFLRENRHVNLRIFAARIY---DWYQGYEAGLRELNAAGAEVAMMTLHEFEYCWNNFVDHQQDE--

>ASK05219/26-168

KYPRKTYLCYEVELLVGENHIKGFVHNLERCHAELIFLERMASWNLDTELRYRITVFISWSPCPECADELVKFLRENRHVNLRIFAARIY---DWYQGYEAGLRALKAAGAEVAMMTLHEFEYCWNNFVDHQQDE--

>DAA29105/15-160

-WPSKTYLCYEMERLDGDATIKGFVRNEKPCHAELYFLGKIHSWNLDRNQHYRLTCFISWSPCYDCAQKLTTFLKENHHISLHILASRIYT-HNRFGCHQSGLCELQAAGARITIMTFEDFKHCWETFVDHKGKPFQ

>BAX09310/15-160

-WPCKTYLCYEVERLDGDATIKGFVRNEERCHAELYFLGKIRSWNLDXNQHYRLTCFISWSPCYDCAQKLTTFLKENRHISLHILASRIYTNFG---CHQSGLCELQAAGARITIMTFEDFKHCWETFVDHKGKPFQ

>ASK05259/28-168

--PRKTYLCYEVELLVGENSIKDFLHNWERCHAELIFLDRMASWNLDRELRYRVTCFISWSPCPDCADELVKFLRANGHVYLRIFAARIYERFP---GYEEGLRALNAAGAEVAMMTFQEFEHCWKNFVDHKQDE--

>XP_023603387/25-133

------------------------DTHREPGHAELCFLDRVRSWHLDEGRQYRLTCYISWTPGPDCAQKLVEFLGENRHVSLRIFAAGIHTKYR---GHEDGLRQLWDAGAQIAIMTLNELQHCWETFVDNQGQPF-

>NP_001157408/17-160

---SKTYLCYEMERLDGNATIKGFVRNEKPCHAELYFLGKIRSWNLDRNQHYRLTCFISWSPCYDCAQKLTTFLKENHHISLHILASRIYTRNH-FGCHQSGLCELQAAGARITIMTFEDFKHCWETFVDHKGKPFQ

>XP_014334825/15-160

-WPCKTYLCYEVERLDGDATIKGFVRNEERCHAELYFLGKIRSWTLDQNQHYRLTCFISWSPCYDCAQKLTTFLKENRHISLHILASRIYTNFG---CHQSGLCELQAAGARITIMTFEDFKHCWETFVDHKGKPFQ

>XP_010843425/17-160

---SKTYLCYEVERLDGDATIKGFVRNEKPCHAELYFLGKIRSWNLDRNQHYRLTCFISWSPCYDCAQKLTTFLKENRHISLHILASRIYTNNH-FGCHQSGLCELQAAGARITIMTFEDFKHCWETFVDHKGKPFQ

>BAX09306/15-160

-WPSKTYLCYEVERLDGDATIKGFVRNEXPCHAELYFLGKIRSWNLDRNQHYRLTCFISWSPCYXCAQKLTTFLKENRHISLHILASRIYTH-XRFGCHQSGLCELQAAGARITIMTFEDFKHCWETFVDHKGKPFQ

>XP_008933985/34-131

-----------------RRWK--HWVRKDRHHAEVYFLEKIFEPRRFNNAHCSITWYLSWSPCANCCYRIVQFLMKHSYVSIDIRVARLY--FIEDETTRQGLEELVSARVRLTVMDT-------------------

>XP_008933985/167-289

----VVYLLYEIRWRRGTIWRNWCS-NNIDQHAEVNFLENCFKAKP--SVSCSITWFLSTAPCAKCSRRILKFLTAHPKVTLEIYAAKLFR--HLEIRNRQGLMDLAVNGVILRIMNLADYSYCWKQFVAYQ-----

>ASK05260/26-168

NYLNETYLCYEVDRMQDDLWIKGFLRNLERRHAELIFLERMASWNLDTELRYRVTCFISWSPCPDCADELVKFLRENRHVNLRIFAARIYERFP---GYDTGLRALKAAGVKVTMMTFQEFEYCWKNFVDHQQDE--

>ELR53734/27-172

-WPCKTYLCYEVERLDGDATIKGFVRNEERCHAELYFLGKIRSWTLDQNQHYRLTCFISWSPCYDCAQKLTTFLKENRHISLHILASRIYTNFG---CHQSGLCELQAAGARITIMTFEDFKHCWETFVDHKGKPFQ

>XP_007189136/29-169

---RKTYLCYKVEILDGDAWVKGFVHNGQPCHAELYFLDRIRSWNLDQELHYRLTCFISWTPCHTCAQNLATFLGENSHVSLRIFASRIY----SLAGYEAGLRTLQAAGAQIAIMTSKEFEHCWETFVDHQGRPFQ

>ASK05229/26-168

NYLNETYLCYEVESMNDDLWIKGFLRNWERCHAEPIFLERMASWNLDTELRYRITVFISWSPCPDCAKKLTKFLRENRHVNLRIFAARIY---DWYQGYEAGLRELNAAGAEVTMMTLHEFEYCWNNFVDHQQDE--

>XP_023603385/54-161

-------------------------THREPGHAELCFLDRVRSWHLDEGRQYRLTCYISWTPGPDCAQKLVEFLGENRHVSLRIFAAGIHTKYR---GHEDGLRQLWDAGAQIAIMTLNELQHCWETFVDNQGQPF-

>ASK05273/44-177

---KSSYLCFQVEREQHSSPVCGVFKN-QPYHAELCFLNWFRAEKLSPYEHYDVTWFLSWSPCSTCAKKIAIFLSNHKNVSLSIFVSRIY--YFWKPAFRQGLQELDRLGVQLDAMSFHDFKYCWENFVDNQGMPFR

>XP_010843424/51-194

---SKTYLCYEVERLDGDATIKGFVRNEKPCHAELYFLGKIRSWNLDRNQHYRLTCFISWSPCYDCAQKLTTFLKENRHISLHILASRIYTNNH-FGCHQSGLCELQAAGARITIMTFEDFKHCWETFVDHKGKPFQ

>ADO85882/32-175

---HQTYLCYEVKRQGPDGTRRDFLRNSDGRHAERCFLDRVPSWQLDPAQTYRVTCFISWSPCFSCAQEVAEFLQENPHVNLCIFAARIY---DYRPRYQEGLQMLQNAGAQVSIMTSEEFRHCWDTFVDHQGQPF-

>XP_008540026/53-173

YYRRKTYVCYQLKLLRGPTIAKGYFRNKKKRHAEIRFIDKINSLGLDQDQSYEITCYVTWSPCATCA--------------CRIFVSRLY--YHWFRQNQQGLRQLWASSIPVVVMGYQEFADCWENFADNRGNPFQ

>ASK05216/44-177

---KSSYLCFQVEREQHSSPVWGVFKN-QFYHAELRFLNWFCAEKLSPYEHYDVTWFLSWSPCSTCAKKIAIFLSNHKNVRLSIFVSRIY--YFWKPAFRQGLQELDHLGVQLDAMSFHDFKHCWENFVDNQRMPFR

>ASK05253/28-168

--PRKTYLCYEVELLVGENSIKDFLHNWERRHAELIFLDRMASWNLDTELRYRVTCFISWSPCPECADELVKFLTKNRHVNLRIFAARIYERFP---GYEEGLRALNAAGASVAMMTFQEFQYCWNNFVDHQQDE--

>XP_023982908/38-178

---RKTYLCYEVEIVDGDARVKGFVHNGEPCHAELYFLDRIHSWTLDRRLHYRLTCFISWTPCHTCAQELATFLGENSHVSLHIFASRMYRRFD----YEAGLRRLQAAGAQIAIMTSKEFEHCWETFVDHQGRPFQ

>XP_013366934/88-194

---------------------------QKGHHAESRFIKRISSMDLDRSRSYQITCFLTWSPCPSCAQELASFKRAHPHLRFQIFVSRLY--FHWKRSYQAGLHQLCTSQVPIIVMGHPEFAYCWHNFVDHQPGPF-

>XP_023486964/26-169

NWPRKTYLCYEVELPDGDSRVKGFLRNGPPRDAEMRFLDLISSWKLDQKLRYRVTCFISWSPCADCAQRLAEFLRENSHVSLRIFASRIF----TKGDYKAGLRTLQAAEAQIAIMASEEFEHCWETFVDHQGRPFQ

>AER45720/33-176

----QTYLCYEVKRQGPDGTRKNHFSGSEDHHAERCFLDRIPSWQLDPAQTYRVTCFISWSPCFSCAQEVAEFLHENPHVNLRIFAARIY---DYLPRYEEGLQMLQNAGAQVSIMTSEEFGHCWDTFVDRQGHPFQ

>ASK05247/43-177

--RKSSYLCFQVEREQHSSPVWGVFEN-QFYHAELRFLNWFRAEKLSPYEHYDVTWFLSWSPCSTCAKKIAIFLSNHKNVRLSIFVSRIY--YFWKPAFRQGLQELDHLGVQLDAMSFHDFKYCWENFVDNQGMPFR

>BAX09304/15-160

-WPSKTYLCYEXERLDGBATIKGFVRNEXPCHAELYFLGKIRSWNLDRNQHYRLTCFISWSPCYXCAQKLTTFLKENRHISLHILASRIYTH-XRFGCHQSGLCELQAAGARITIMTFEDFKHCWETFVDHKGKPFQ

>ASK05270/44-177

---KSSYLCFQVEREQHSSPVCGVFKN-QSYHAELCFLNWFRAEKLSPYEHYDVTWFLSWSPCSTCAKKIAIFLSNHKNVRLSIFVSRIY--YFWKPAFRQGLQELDRLGVQLDAMSFHDFKYCWENFVDNQEMPFR

>ASK05228/28-168

--PRKTYLCYEVELLVGENSIKDFLHNWERCHAELIFLERMASWNLDTELRYRVTCFISWSPCPDCADELVKFLRESRHVNLRIFAARIYERFP---GYEEGLRALNAAGAEVAMMTFQEFEYCWKNFVDHQQDE--

>XP_023603390/21-163

--KNQTYLCYEVEVWEGNAWAQGFLRNRERRHAELCFLDRVPCWNLDGLKKYRLTCYISWSPCPDCALELVQFLGLKSNVSLRMCTAGIRTTFP---GHEDGLRNLRDAGAQLTIMTRDEYEHCWDTFVDNQGQPFR

>BAX09308/17-160

---SKTYLCYEVERLDGDATIKGFVRNEKPCHAELYFLGKIRSWNLDRNQHYRLTCFISWSPCYDCAQKLTTFLKENRHISLHILASRIYTNFG---YHQSGLCELQAAGARITIMTFEDFKHCWETFVDHKGKPFQ

>ASK05267/44-177

---KSSYLCFQVEREQHSSPVWGVFEN-QSYHAELRFLNWFRAEKLSPYEHYDVTWFLSWSPCSTCAEEIAIFLSNHKNVSLSIFVSRIY--YFWKPAFRQGLQELDRLGVQLDAMSFHDFKYCWENFVDNQGMPFR

>XP_023604141/6-123

--------------TNDRSLFFPIWSQ-PLRHAELCFLDRVRFWNLEEGRQYRLTCYISWSPCPDCAQKLVEFLGQNSHVSLCIFAARIY---TIVSGYKDGLCQLRDAGAQLTIMTLNDLQHCWENLVDNQGEPF-

>ASK05275/44-182

---KSSYLCFQVEREQHSSPVCGVFKNTEPYHAELCFLNWFRAEKLSPYEHYDVTWFLSWSPCSTCAKKIAIFLSNHKNVSLSIFVSRIY--YFWKPAFRQGLQELDRLGVQLDAMSFHDFKYCWENFVDNQGMPFR

>XP_017364526/32-176

---HQTYLCYEVKCQGPDGTRRDFLCNFDGRHAERCFLDRVPSWRLDPAQTYRVTCFISWSPCFSCAREVAEFLQENPHVNLRIFAARIY---DCRPRYEEGLQMLQNAGAQVSIMTSEEFRHCWDTFVDHQGHPFQ

>XP_023584819/30-161

---NKTYLCYEVELLDSNSWVRGFLRNQPGLHAELCLLDLVPSWHLDPTKRYRFTWFLSWSPCPDCAQKVVAFLERNSHISLHIFAARIY---DYRERYEKGLRSLQGAGAQVAIMTSTEFKHCWRTFVNNKG----

>ASK05262/27-168

-YRHKTYLCYETERMQDDLWIKGFLQNWERCHAESIFLGEIASWNLDTELRYRITVFISWSPCADCADELTKFLRENRHVNLRIFAARIY---DWYQGYEAGLRALKAAGAEVAMMTFQEFEYCWKNFVDHQQDE--

>XP_017364525/32-176

---HQTYLCYEVKCQGPDGTRRDFLCNFDGRHAERCFLDRVPSWRLDPAQTYRVTCFISWSPCFSCAREVAEFLQENPHVNLRIFAARIY---DCRPRYEEGLQMLQNAGAQVSIMTSEEFRHCWDTFVDHQGHPFQ

>BAX09309/17-160

---SKTYLCYEVERLDGDATIKGFVRNEKPCHAELYFLGKIRSWNXDRNQHYRLTCFISWSPCYDCAQKLTTFLKENRHISLHILASRIYTNF---GCHQSGLCELQAAGARITIMTFEDFKHCWETFVDHKGKPFQ

>ASK05277/44-177

---KSSYLCFQVEREQHSSPVCGVFKN-QPYHAELRFLNWFRAEKLSPYEHYDVTWFLSWSPCSTCAKKIAIFLSNHKNVRLSIFVSRIY--YFWKPAFRQGLQELDHLGVQLDAMSFHDFKYCWENFVDNQEMPFR

>ASK05242/44-177

---KSSYLCFQVEREQHSSPVWGVFKN-QPYHAELCFLNWFRAEKLSPYEHYDVTWFLSWSPCSTCAEEIAIFLSNHKNVRLNIFVSRIY--YFWKPAFRQGLQELDHLGVQLDAMSFDEFKYCWENFVDNQGMPFR

>ASK05200/14-156

DYPRKTYLCYEVELLVGENSIKGFLHNLERCHAEPIFLERMASWNLDTELHYRITVFISWSPCPDCADELVKFLRENRHVNLRIFAARIY---DYLQGYEAGLRALKAAGTDVAMMTFQEFEYCWKNFVDHQQDE--

>ASK05222/14-156

DYPRKTYLCYEVELLVGENSIKGFLHNLERCHAEPIFLERMASWNLDTELHYRITVFISWSPCPDCADELVKFLRENRHVNLRIFAARIY---DYLQGYEAGLRALKAAGTDVAMMTFQEFEYCWKNFVDHQQDE--

>XP_012392105/28-169

--PRKTYLCYKVEILDGDARIKGFVRNGEPCHAEHYFLDRIRSWNLDRELHYRLTCFISWTPCDTCAQRLADFLGKNSHVSLHIFASRIY----SLSDYEAGLRTLQAAGAQIAIMTSNEFEHCWQNFVDHQGKPFQ

>ASK05199/26-168

DYPRKTYLCYEVELLVGENSIKGFLHNLERCHAEPIFLERMASWNLDTELHYRITVFISWSPCPDCADELVKFLRENRHVNLRIFAARIY---DYLQGYEAGLRALKAAGTDVAMMTFQEFEYCWKNFVDHQQDE--

>ASK05230/26-168

NYLNETYLCYEVESMNDDLWIKGFLRNWERCHAELIFLERMDSWNLDTELRYRVTCFISWSPCPDCADELVKFLRESRHVNLRILAARIYERFP---GYEAGLRELNAAGAEVTMMTFQEFEYCWNNFVDHKQDE--

>ASK05250/26-168

KYPRKTYLCYEVELLVGENHIKGFVRNSERRHAESIFLGDIASWNLDTELRYRVTCFISWSPCADCADELTKFLTKNRHVNLRIFAARIY---DYLQGYEAGLRKLKAAGAEVAIMSLQEFEYCWKNFVDHQQDE--

>ASK05233/44-177

---KSSYLCFQVEREQHSSPVWGVFEN-QPYHAELRFLNWFRAEKLSPYEHYDVTWFLSWSPCSTCAEEIAIFLSNHKNVRLSIFVSRIY--YFWKPAFRQGLQELDHLGVQLDAMSFDEFKYCWENFVDNQGMPFR

>ASK05224/26-168

DYPRKTYLCYEVELLVGENSIKGFLHNLERCHAEPIFLERMASWNLDTELHYRITVFISWSPCPDCADELVKFLRENRHVNLRIFAARIY---DYLQGYEAGLRALKAAGTDVAMMTFQEFEYCWNNFVDHQQDE--

>XP_014706790/20-163

NWPRKTYLCYEVELPDGNSRVKGFLRNGPPRDAEMRFLDLISSWNLDQKLRYRVTCFISWSPCADCAQRLAEFLWENSHVSLRIFASRIY----TKGDYGAGLRTLQAAGAQIAIMASEEFEHCWETFVDHQGRPFQ

>ASK05240/44-177

---KSSYLCFQVEREQHSSPVRGVFKN-QFYHAELRFLNWFRAEKLSPYEHYDVTWFLSWSPCSTCAKKIAIFLGNHKNVRLSIFVSRIY--YFWKPAFRQGLQELDHLGVQLDAMSFHDFKYCWENFVDNQGMPFR

>XP_014706789/26-169

NWPRKTYLCYEVELPDGNSRVKGFLRNGPPRDAEMRFLDLISSWNLDQKLRYRVTCFISWSPCADCAQRLAEFLWENSHVSLRIFASRIY----TKGDYGAGLRTLQAAGAQIAIMASEEFEHCWETFVDHQGRPFQ

>XP_012392104/28-169

--PRKTYLCYKVEILDGDARIKGFVRNGEPCHAEHYFLDRIRSWNLDRELHYRLTCFISWTPCDTCAQRLADFLGKNSHVSLHIFASRIY----SLSDYEAGLRTLQAAGAQIAIMTSNEFEHCWQNFVDHQGKPFQ

>ASK05269/44-182

---KSSYLCFQVEREQHSSPVWGVFENTESYHAELRFLNWFRAEKLSPYEHYDVTWFLSWSPCSTCAEEIAIFLSNHKNVSLSIFVSRIY--YFWKPAFRQGLQELDRLGVQLDAMSFHDFKYCWENFVDNQGMPFR

>XP_012314399/39-151

--------------------AKNHLDGSDGRHAERCFLDRVPSWQLDPAQTYRVTCFISWSPCFSCAQEVAEFLQENPHVNLRIFAARIY---DYRPRYEEGLQMLQNAGAQVSIMTSEEFRHCWDTFVDHQGQPF-

>ASK05244/44-182

---KSSYLCFQVEREQHSSPVWGVFKNTEPYHAELCFLNWFRAEKLSPYEHYDVTWFLSWSPCSTCAEEIAIFLSNHKNVRLNIFVSRIY--YFWKPAFRQGLQELDHLGVQLDAMSFDEFKYCWENFVDNQGMPFR

>XP_024617344/52-193

--PRKTYLCYKVEILDGDARVKGFVRNGMPRHAECYFLDRIRSWNLDRGLHYRLTCFISWTPCHSCAQELATFLGENSHVSLHIFASRIY----RRPGYEAGILTLRAAGAQIAIMTSKEFQHCWENFVDHQERPFR

>ASK05257/26-168

KYPRKTYLCYEVELLVGENHIKGFVRNFQPRHVELIFLERMASWNLDTELRYRVTCFISWSPCADCADELTKFLRENRHVNLRIFAARIY---ERSQGYEAGLRALKAAGAEVAIMTLQEFEYCWKNFVDHQQDE--

>AER45721/32-175

---HQTYLCYEVKRQGPDGTRRDCLRNSDGRHAERCFLDRVPSWQLDLTQTYRVTCFISWSPCFNCAREMAEFLQKNPHVNLHIFAARIY---DCRPGYEEGLQMLQNAGAQVSIMTSEEFRYCWDTFVDHQGHPFQ

>ASK05223/28-168

--PRKTYLRYEVELLVGENSIKDFLHNWERCHAELIFLERMASWNLDTELRYRVTCFISWSPCPDCADELVKFLRESRHVNLRIFAARIY---DWYRGYEAGLRALKAAGTDVAMMTFQEFEYCWKNFVDHQQDE--

>XP_020737357/18-158

----KTYLCYEVERLDGVIPLKRFVCNHGPHHAEFYFLEQIRSRNLDQNQRYRLTCFISWSPCYSCAHNLTTFLKENRHISLRIFASRLYTSFG---DYQKGLCELQAAGAQITIMTSQDFEHCWETFVDHRGNPFQ

>ASK05227/26-168

KYPRKTYLCYKVERLVGENSIKGFLRKLERCHAEPIFLERMASWNLDTELHYRITVFISWSPCPDCADELVKFLRENRHVNLRIFAARIY---DYLQGYEAGLRALKAAGTDVAMMTFQEFEYCWNNFVDHQQDE--

>XP_015984364/15-156

-YPHETYLCYEVERLEGDLWIKGFLRNWEQCHAEPIFLERMASWKLDKGLRYRVTCYISYTPCAACAYKLVAFLRENTHVDLRIFAARIYDRFW---NYGFGLRALKAAGAEVAMMTFDEFEHCWESFVDHQGNF--

>ASK05254/16-156

--PRKTYLCYEVELLVGENSIKGFLHNLERCHAEPIFLERMASWNLDTELRYRITVFISWSPCPDCADELVKFLRENRHVNLRIFAARIY---DYLQGYEAGLRALKAAGTDVAMMTFQEFEYCWKNFVDHQQDE--

>ASK05245/43-177

--RKSSYLCFQVEREQHSSPVWGVFEN-QFYHAELRFLNWFRAEKLSPYEHYDVTWFLSWSPCSTCAKKIAIFLSNHKNVRLSIFVSRIY--YFWKPAFRQGLQELDHLGVQLDAMSFHDFKYCWENFVDNQGMPFR

>XP_015984362/27-168

-YPHETYLCYEVERLEGDLWIKGFLRNWEQCHAEPIFLERMASWKLDKGLRYRVTCYISYTPCAACAYKLVAFLRENTHVDLRIFAARIYDRFW---NYGFGLRALKAAGAEVAMMTFDEFEHCWESFVDHQGNF--

>ASK05252/28-168

--PRKTYLCYEVELLVGENSIKGFLHNLERCHAEPIFLERMASWNLDTELRYRITVFISWSPCPDCADELVKFLRENRHVNLRIFAARIY---DYLQGYEAGLRALKAAGTDVAMMTFQEFEYCWKNFVDHQQDE--

>ASK05212/44-182

---KSSYLCFQVEREQHSSPVWGVFENTEPYHAELRFLNWFRAEKLSPYEHYDVTWFLSWSPCSTCAEEIAIFLSNHKNVRLSIFVSRIY--YFWKPAFRQGLQELDHLGVQLDAMSFDEFKYCWENFVDNQGMPFR

>XP_023415683/21-151

---KRTYLCYEVELLDGNSWVRDFLSNQPRRHAELCFLDRVSSWHLDPTKRYKFTWFLSWSPCRNCAQEVAAFLGGNSHVSLSIFAARIYDCYP---GYEEGLRSLQGAGAHVAIMTSTEFERCWRTFVDNG-----

>ASK05255/27-168

-YPHKTYLFYETERMQDDLWIKGFLQNLERRHAEPIFLERMASWNLDTELRYRITVFISWSPCPDCADELVKFLRENRHVNLRIFAARIY---DYLQGYEAGLRALKAAGAEVAMMTFQEFEYCWKNFVDHQQDE--

>XP_002914629/26-170

DWPSRTYLCYKVEGPDQGSGVKGILHNEPSRHAECYLLEQIQSWNLDPKLHYGVTCFLSWSPCAKCAQKMARFLQENSHVSLKLFASRLYTRERWDEDYKEGLRTLKRAGASIAIMTYREFEHCWKTFVLHDQE---

>XP_017716808/85-222

---NETWLCFTVEIIKQYLPVKGVFRNETHCHAEKCFLSWFCNNTLSPKKNYQVTWYTSWSPCPECAGEVAEFLAEHSNVKLTIYTARLY--YFWDTDYQEGLRSLSEEGASVEIMDYEDFQYCWENFVYDDGEPF-

>XP_015984356/53-194

-YPHETYLCYEVERLEGDLWIKGFLRNWEQCHAEPIFLERMASWKLDKGLRYRVTCYISYTPCAACAYKLVAFLRENTHVDLRIFAARIYDRFW---NYGFGLRALKAAGAEVAMMTFDEFEHCWESFVDHQGNF--

>BAX09302/17-160

---SKTYLCYEXERLDGBATIKGFVRNEXPCHAELYFLGKIHSWNLDRNQHYRLTCFISWSPCYDCAQKLTTFLKENXHISLHILASRIYTXF---GCHQSGLCELQAAGARITIMTFEDFKHCWETFVDHKGKPFQ

>XP_023415682/36-166

---KRTYLCYEVELLDGNSWVRDFLSNQPRRHAELCFLDRVSSWHLDPTKRYKFTWFLSWSPCRNCAQEVAAFLGGNSHVSLSIFAARIYDCYP---GYEEGLRSLQGAGAHVAIMTSTEFERCWRTFVDNG-----

>ASK05258/26-168

KYPRKTYLCYKVERLVGENSIKGFLRNLERCHTELIFLERMASWNLDKELRYRVTCFISWSPCPDCADELAAFLRENRHVNLRIFTARICERFP---GYDTGLRALKAAGVKVAMMTFHEFEYCWKNFVDHQQDE--

>ASK05202/26-168

DYPRKTYLCYEVELLVGENSIKDFLHNLERRHAELIFLERMASWNLDTELRYRVTCFISWSPCADCVDELVKFLRANGHIYLRIFAARIYDRFP---GYEEGLRALNAAGAEVAMMTFQEFEHCWKNFVDHKQDE--

>EFB26743/17-154

DWPSRTYLCYKVEGPDQGSGVKGILHNEPSRHAECYLLEQIQSWNLDPKLHYGVTCFLSWSPCAKCAQKMARFLQENSHVSLKLFASRLYTRERWDEDYKEGLRTLKRAGASIAIMTYREFEHCWKTFVL-------

>ASK05226/26-168

KYPRKTYLCYEVELLVGENHIKGFVHNLERCHAEPIFLERMASWNLDTELRYRITVFISWSPCPDCAKKLTKFLRENRHVNLRILAARIY---ERSQGYEAGLRALKAAGAEVAMMTLHEFEYCWKNFVDHQQDE--

>XP_014648822/14-166

EWPRETCLCYEVELPDGDSRVKGFLQNPIISHAETHFLDLIRSWELDRALHYTVTFFISWSPCTDCAEQLAEFLRENPHVSLRIFASRIY----SLSGYEKGLRTLQAAGAQIAIMTSQEFKHCWETFVQHQGRPFQ

>ASK05251/28-168

--PRKTYLCYEVELLVGENSIAGFLRNLEHRHAEPIFLEWMASWNLDKELRYRVTCFISWSPCPDCADELAEFLRANGHVYLRIFAARIYDRFS---GYEAGLRALNAAGAEVAIMTFQEFEYCWKNFVDHQQDE--

>ASK05213/44-177

---KSSYLCFQVEREQHSSPVWGVFKN-QFYHAELRFLNWFCAEKLSPYEHYDVTWFLSWSPCSTCAKKIAIFLGNHKNVRLSIFVSRIY--YFWKPAFRQGLQELDHLGVQLDAMSFHDFKHCWENFVDNQRMPFR

>XP_014387689/16-152

-WDNETQLCYEVEVWKHDAWAQGSLCNQGSRHAEFCFLDLVSLWPLDKGKQYRLTWYISWSPSYHCAQKLVKFLGEKSNVRLRIFAAGIS---EIVSRFEDGLRDLRDAGAELAIMTLTEYEHCWDTFVDNQGQPF-

>ASK05203/28-168

--PRKTYLCYEVELLVGENSIKDFLRNWERCHAELIFLERMDSWNLDTELRYRVTCFISWSPCPDSADELVKFLTKNRHVNLRIFAARIYERFP---GYEEGLRALKAAGAEVAMMTFQEFEYCWNNFVDHQQDE--

>XP_023383210/26-168

NYLNETYLCYEVDRMQDDLWIKGFLRNWERCHAEPIFLERMASWNLDTELRYRITVFISWSPCPDCANDLTKLLRENRHVNLRIFAARIY---DWYQGYEAGLRALKAAGAEVAMMTFQEFEYCWKNFVDHKQDE--

>ASK05225/28-168

--PRKTYLCYEVELLVGENSIKDFLHNLERRHAELIFLERMASWNLDTELRYRVTCFISWSPCADCVDELVKFLRANGHIYLRIFAARIYERFP---GYEEGLRALNAAGAEVAMMTFQEFEHCWKNFVDHQQDE--

>XP_004589807/20-159

---RQTYLCYEVERWDGSSWVQGFLRNSLGRHAELCFLDLLSGWQLDPAQCYRVTWFISWSPCFDCAEHLVAFLGNSNHVKLHIFAARIY----PSSRHQEGLQALQRAGAPAAIMSLDEFAYCWNTFVDNQNRPF-

>XP_005955708/18-160

----KTYLCYKVERLDGDAMIKGFVRNGKPCHAELYFLEQIRSWNLDRNQHHRLTCFISWSPCYNCAQKLTTFLEENRHISLHIFASRIY-TIDDSGCHQSGLRALQAAGAGITIMTSEDFERCWVTFVDHKGKPFQ

>XP_017197579/33-168

----ETYLCYEVQLLDGSSQHQGFLRNSLRRHAELCFLDLVPAWRLDPAQHYRVTWFISWSPCFLCAQAVAEFLRRNAHVSLRIFAARIY---TWRTDYKAGLQDLQRAGAQIAIMTPAEIQFCWNTFVDNQSNPF-

>XP_006521616/78-203

--RMKPYLCYQLEQFNGQAPLKGCLSEKGKQHAEILFLDKIRSMELSQVT---ITCYLTWSPCPNCAWQLAAFKRDRPDLILHIYTSRLY--FHWKRPFQKGLCSLWQSGILVDVMDLPQFTDCWTNFVNPK-----

>ASK05220/26-168

DYPRKTYLCYEVELLVGENSIKGFLHNLEHRHAELILLERLASWNLDMELRYRITCFTSWSPCPDCADELVNFLRANGHVYLRIFAARIYDRFP---GYEAGLRALNAAGAEVAMMTLQEFEYCWNNFVDHQQDE--

>XP_007454168/117-256

---RKTYLCYKVEILGGDARVKGFVQNGWPRHAELYFLDRIRSWNLDPGLRYRLTCFISWTPCHTCAQELATFLGENSHLSLHIFASRIY----SLPGYEAGLRTLQAAGAQIAIMTSQEFEHCWKNFVDHQGRTF-

>NP_001154851/15-161

-WPSKTFLCYMVERLDDENTAKGFVRNGEPCHAELYFLGQIRSWNLDRNQHYRLTCFISWTPCYNCAQKLTTFLKENHHISLHIFASRIY-TVDDSGSRQSGLCALQAAGARITIMTSKDFERCWVTFVDHKEKPFQ

>AKE33296/15-160

-WPSKTFLCYMVERLDGDAEIKGFVRNGEPCHAELYFLEQIRSWNLDRNQHYRLTCFISWTPCYNCTQKLTTFLEENRHISLHIFASRIY-TVDDSGSRQSGLCALQAAGARITIMTSKDFERCWVTFVDHKEKPFQ

>XP_017386851/6-141

------IVCYEVEHMHNXHQHRGFILNPEGRHAELCLLDPISFWKLDLAQCYRVTCFISWSPCFSCAEKVAEFLQENPHVNLRIFAARIY-DY--QRGYKKGLRRLDRAGASISVMKYSEFRHCWDTFVDHRGHPFQ

>XP_008255250/33-168

----ETYLCYEVQLLDGSSQHQGFLRNSLRRHAELCFLDLVPAWRLDPAQHYRVTWFISWSPCFLCAQAVAEFLRRNAHVSLRIFAARIY---TWRTDYKAGLQDLQRAGAQIAIMTPAEIQFCWNTFVDNQSNPF-

>XP_024435393/27-169

--PHETYLCYEVEQPEGDPRTKGFLRNGGGHHAELCFLDLIPSWGLDREQHYNVTLFISWSPCFNCAARLASFLHQNRRVSLRIFAARIY---DIREGYGDGLRQLREAGAQVSIMNIPEYEHCWETFVDHQGRPFQ

>XP_016017136/29-172

---HETYLCHYVERQEGDLWIKDFLRNWQRRHAEIIFLERMASWRLDKELRYRVTCYISWSPCEDCAYKLAAFLRENTHVDLRIFAARIY---DYLPGYEAGLRALRAAGAEVAMMPTDEFERCWESFVDHQGRPF-

>XP_008143133/18-123

---------------------------EPRRHAELCFLDLFPSWGLDRGKQYRLTWYISWSPCPDCAPELVTFLRENSHVSLHVFAYRIYSLFS---GYERGLRDLRDAGAQLAIMTLEEHQHCWETFVDNQGQAF-

>XP_015994968/29-164

--PRKTYLCHYVERLEGDLWIKDFLRNQPYHHAEIIFLERMASWRLDKELRYRVTCYISWSPCKACAYKLAAFLRENTHVDLRIFAARIY-DYF--LGYEAGLRALRAAGAEVAMMPTDEFERCWESFVDHQGRPF-

>AGJ74749/15-161

-WPSKTFLCYMVERLDDENTAKGFVRNGEPCHAELYFLGQIRSWNLDRNQHYRLTCFISWTPCYNCAQKLTTFLKENHHISLHIFASRIY-TVDDSGSRQSGLCALQAAGAGITIMTSKDFERCWVTFVDHKEKPFQ

>XP_024617343/105-218

-------------------WNQGANEPGMPRHAECYFLDRIRSWNLDRGLHYRLTCFISWTPCHSCAQELATFLGENSHVSLHIFASRIY----RRPGYEAGILTLRAAGAQIAIMTSKEFQHCWENFVDHQERPFR

>ASK05261/28-168

--PRKTYLCYEVELLVGENSIKDFLRNWERRHAEPIFLERMASWNLDTELRYRITVFISWSPCPDCANDLTKLLRENRHVNLRIFAARIY---DWYQGYEAGLRALKAAGAEVAMMTFQEFEYCWKNFVDHQQDE--

>XP_024643276/31-168

---NETWLCFAVEIIKQHSTVTGVFRNETHCHAERCFLSWFCDNTLSPKKNYQVTWYISWSPCPECAGEVAEFLATHSNVKLTIYTARLY--YFWDTDYQEGLRSLSEEGASMEIMGYEDFKYCWENFVCDDGEPF-

>4J4J_A/50-187

---HETYLCFTMEVVKHHSPVRGVFRNETHCHAERCFLSWFCDDILSPNTNYEVTWYTSWSPCPECAGEVAEFLARHSNVNLTIFTARLY--YFWDTDYQEGLRSLSQEGASVEIMGYKDFKYCWENFVYNDDEPF-

>XP_024617342/129-242

-------------------WNQGANEPGMPRHAECYFLDRIRSWNLDRGLHYRLTCFISWTPCHSCAQELATFLGENSHVSLHIFASRIY----RRPGYEAGILTLRAAGAQIAIMTSKEFQHCWENFVDHQERPFR

>XP_008562868/22-159

---RRTYLCYEVDFFDSNSWIKGFLHSRLRRHAELCFLDLLNSWQLDPTLHYRVTWFISWSPCCNCAQELAAFLGCNSHVQLRIFAARIY---DRLPGYEQGLRTLQGAGAQIGIMNFEGFRHCWDTFVDHQGRPFQ

>XP_019590113/51-186

-----CYICYHVEGTQTHLPMKGVFENNKSYHAELCFLSWFKANKLSPGEHYHVTWFLSWSPCARCAEEIANFLKQHRNVTLRVFAARLY--YFWNPAFQQGLRKLRCLGAQVKVMSYHDFNYCWENFVYNRYTRF-

>XP_020143370/19-163

--QHKTYLCHEVEVLEGDSWVKGFLHNYGGRHAEMCFLDQVGSWRLDPAKHYRVTCFVSWSPCFTCAHQVAKFLSRSSHVSLRVLAARIYDLFS---GYEEGLSTLWGAGAQIAIMTSADFEHCWDTFVDHQGRPFQ

>XP_021524447/20-162

---HQTYLCYEVEHLNNGTWVRGFILNLEGRHAELCLLDLISFWKLKQAQCYRVTCFISWSPCFGCAQEVAEFLQENPHVNLRIFTARIY-DYH--PGYEKGLCRLGWAGAPISMMKYSEFRHCWNTFVDHQGRRF-

>ASK05256/26-168

KYPRKTYLCYEVERLVGENHIKGFVRNLEHRHAELIFLERMASWNLDKELRYRVTCFISWSPCPDCADELAAFLRENRHVNLRIFTARICERFP---GYDAVLRALKAAGVKVAMMTFHEFEYCWKNFVDHQQDE--

>XP_012417948/88-214

-------LYYQLKLSEGPIIAKDCXQNKKNLPAEIYFIDKIKSLQLDQSQRFEITCYVTWSPCPTCAXELVAFVKDSPHLSLQKFVSHLY--FXWCWKYQQGLRHMQTARIPVAVMICLEFEDCWGKFVDTQDRLF-

>3E1U_A/25-168

---HETYLCYEVERMHNDTWVRGFLCNLEGRHAELCFLDVIPFWKLDLDQDYRVTCFTSWSPCFSCAQEMAKFISKNKHVSLCIFTARIY---DDQGRCQEGLRTLAEAGAKISIMTYSEFKHCWDTFVDHQGCPFQ

>XP_005427483/17-145

-FPMETYLMCELWWHGGMRSWRHWVRNYNNCHAEQYFLEEIFE--PRSYNICDMYWYLSYSPCWECCDVIRDFLEEQPNVNIYIHVARLYR-I-NDQENCEALRKLNSQEVTIKAMEAEDYNYCRKTFIQR------

>XP_005427483/199-320

-----VYLLYEIRRRRRAVRR-NWCSNNGEQHAEINFLEN--RFNIGPQIPCSITWFLSTSPCGNCCRRILEFLRSRPNVTLDIYAAKLFRP--RDSRNRQGLCDLMMNGVAIRIMNLEDYRYCWRNFVAHQ-----

>2KBO_A/26-169

---HETYLCYEVERMHNDTWVRGFLCNLEGRHAELCFLDVIPFWKLDLDQDYRVTCFTSWSPCFSCAQEMAKFISKNKHVSLCIFTARIY---DDQGRCQEGLRTLAEAGAKISIMTYSEFKHCWDTFVDHQGCPFQ

>XP_023604655/63-166

-----------------------------LRHAELCFLHGVRSWHLDEGKQYRLTWHISWSPCPDCASKLVEFLGENSHVSLRIFAARIHTKYR---GYEDGLRQLQDAVDHLTIMTLKELQHCWVTFVDNQGQPF-

>4ROV_A/30-173

---HETYLCYEVERMHNDTWVRGFLCNLEGRHAELCFLDVIPFWKLDLDQDYRVTCFTSWSPCFSCAQEMAKFISKNKHVSLCIFTARIY---DDQGRCQEGLRTLAEAGAKISIMTYSEFKHCWDTFVDHQGCPFQ

>4ROW_A/30-173

---HETYLCYEVERMHNDTWVRGFLCNLEGRHAELCFLDVIPFWKLDLDQDYRVTCFTSWSPCFSCAQEMAKFISKNKHVSLCIFTARIY---DDQGRCQEGLRTLAEAGAKISIMTYSEFKHCWDTFVDHQGCPFQ

>XP_008709163/26-170

DWPSRTYLCYKVEGPIQGSGVKGILRNEPSCHAECYLLEQIQSWNLDPKLHYGVTCFLSWSPCAKCAQKMARFLQENSHVSLKLFASRLYTRQQYDENYKEGLRTLKRAGASIAIMTYREFELCWKTFVLHDQE---

>ACH69767/55-188

---NRSYIC--CQVEGKNCFFQGIFQNDPPCHAELCFLSWFQSWGLSPDEHYYVTWFISWSPCCECAAKVAQFLEENRNVSLSLSAARLY--YFWKSESREGLRRLSDLGAQVGIMSFQDFQHCWNNFVHNLGMPFQ

>ACX54186/55-188

---NRSYIC--CQVEGKNCFFQGIFQNDPPCHAELCFLSWFQSWGLSPDEHYYVTWFISWSPCCECAAKVAQFLEENRNVSLSLSAARLY--YFWKSESREGLRRLSDLGAQVGIMSFQDFQHCWNNFVHNLGMPFQ

>NP_001332900/31-168

---HETWLCFTVEVIKHRSPVRGVFRNETRCHAERCFLSWFCSNTLLPNKNYKVTWYSSWSPCPECAGEVVKFLARHSNVTLTIFTARLY--YFQDPYYQDGLRSLRKEGVTVEIMEYEDFKYCWENFVYNNDESF-

>5W2M_A/25-162

---NESWLCFTMEVVKHHSPVRGVFRNETHCHAERCFLSWFCDDILSPNTNYEVTWYTSWSPCPECAGEVAEFLARHSNVNLTIFTARLY--YFWDTDYQEGLRSLSQEGASVEIMGYKDFKYCWENFVYNDDEPF-

>XP_023364965/74-216

---RQTYLCHEVQLLDGDSWVRGFLQSCPPLHAEFCFLDRVGSWQLNPNWHYRVTCFISWSPCFSCAQKVAMFLRRNSHVKLRILAARIY-DYH--PGYEEGLKALQGTGAQVAIMTHAEFEHCWDTFVDHRGRPFQ

>XP_012493461/25-169

--QHKTYLCHQVEVLDGDSWVKGFLHNYWGRHAEMCFLDQLGSWQLDPAQRYRVTCFISWSPCFSCAQEVAVFLSRNSHLSLRVLPARIY---DHSPGYEEGLSALQGAGAQIAIMTSADFEHCWSTFVDHQGRPFQ

>3WUS_A/31-168

---NESWLCFTMEVVKHHSPVRGVFRNETHCHAERCFLSWFCDDILSPNTNYEVTWYTSWSPCPECAGEVAEFLARHSNVNLTIFTARLY--YFWDTDYQEGLRSLSQEGASVEIMGYKDFKYCWENFVYNDDEPF-

>AKE33294/15-160

-WPSKTFLCYMVERLDDENTAKGFVRNGEPCHAELYFLEQIRSWNLDRNQHYRLTCFISWTPCYNCAQKLTTFLEENHHISLHIFASRIY-TVDDSGSHQSGLRALQ-ARAGITIMTSEDFERCWVTFVDHKEKPFQ

>NP_001332892/31-168

---NESWLCFAVEVIKHHSTVRGVFRNETHCHAEKCFLSWFCDNTLSPKKNYQVTWYTSWSPCPECAREVAKFLARHSNVMLTIYTARLY--YSQYPNYQEGLRRLNEEGVPVEIMDYEDFKYCWENFVYNDGEPF-

>AOR05756/31-168

---NESWLCFAVEVIKHHSTVRGVFRNETHCHAEKCFLSWFCDNTLSPKKNYQVTWYTSWSPCPECAREVAKFLARHSNVMLTIYTARLY--YSQYPNYQEGLRRLNEEGVPVEIMDYEDFKYCWENFVYNDGEPF-

>PNJ49695/31-168

---NESWLCFTMEVTKHHSPVRGVFRNETHCHAEMCFLSWFCDNTLSPNTNYQVTWYTSWSPCPECAGEVAKFLARHSNVNLTVFTARLY--YFWDTDYQQGLRSLSQEGASVGIMKYKHFKYCWENFVYNDHEPF-

>AER45712/31-177

--QRETYLCYKVERSHNDTWVRGFLRNDYGCHAELCFLGEVPSWRLDPTQTYRVTWFISWSPCFSCAEQVRAFLQENTHVRLRIFAARIY-DYD--FLYQEALRTLRDAGAQVSIMTYEEFKHCWDTFVDHQGRPFQ

>XP_019725239/27-156

----RAYLCFTAQSQNGATSVSGYFCSSGEAHAEMRFLDYLKTSH--RGHNNRVTCYLSWSPCANCSQALVQFLQNNANIKLRIFVSRLYR--TDIKENRKGLQLLSDAGVPLRVMNNKDFEYCWKTFVDHQQSAF-

>XP_019725238/33-162

----RAYLCFTAQSQNGATSVSGYFCSSGEAHAEMRFLDYLKTSH--RGHNNRVTCYLSWSPCANCSQALVQFLQNNANIKLRIFVSRLYR--TDIKENRKGLQLLSDAGVPLRVMNNKDFEYCWKTFVDHQQSAF-

>XP_008510615/5-110

-----------------------------PRHAEMRFLDLISSWNLDQDLCYRVTCFISWSPCAVCAQRLAEFLRENSHVSLRIFASRIYTKGE-NGDYREGLRTLQEAGAQIAIMTSKEFEHCWETFVDNQGRT--

>XP_008684902/24-156

-YWRKTSLYYQLKLSEGPIIAKDYLQNKKKHHEEICFIHKIKSLQLDQSQQLEITCCVTWSPCPSCAXKLVAFVKDGPYLSLQNFVSCLY--FHWRWKYQQELKHRQTSRIPVAVMSCLEFEDCWGKFVDAQDRPI-

>ASK05201/28-168

--PRKTYLRYEVELLVGENSIKDFLRNWERCHAELIFLERMDSWNLDTELRYRVTCFISWSPCPDSADELVKFLTKNRHVNLRIFAARIY---DYLQGYEAGLRALKAAGTDVAMMTFQEFEYCWKNFVDHQQDE--

>XP_007974002/23-160

---NETWLCFAVEIIKQRSTVTGVFRNETHCHAERCFLSWFGANALSPKKNYQVTWYTSWSPCPECAGEVAEFLATHSNVKLTIYTARLY--YFWHTDYQQGLRSLSEEGASVEIMGYEDFEYCWEKFVYNGNKPF-

>AKE33292/15-160

-WPSKTFLCYMVERLDDENTAKGFVRNGEPCHAELYFLEQIRSWNLDRNQHYRLTCFISWTPCYNCAQKLTTFLEENHHISLHIFASRIY-TVDDSGSHQSGLRALQ-VRAGITIMTSEDFERCWVTFVDHKEKPFQ

>AGJ74748/15-160

-WPSKTFLCYMVERLDDENTAKGFVRNGEPCHAELYFLEQIRSWNLDRNQHYRLTCFISWTPCYNCAQKLTTFLEENHHISLHIFASRIY-TVDDSGSHQSGLRALQ-VRAGITIMTSKDFERCWVTFVDHKEKPFQ

>XP_006890263/2-134

-----TYLCYRLEQLNESGPVAAVLENVPGKHVEIRFRDSGSIQNLENYNQYQVTWYISWSPCAECAQEVSTFLREHPNVHLSIFTSRLY--FWNEPDKQQGLRDLQKAGVHIKIMSSQDFEDCWETFVDHQGERFQ

>ERE82474/52-192

-LRKNTFLCYEVNRMECNELVQGVFRKSINLHAEVCFLYWFHTQVLPPDEKYKITWYVSWSPCNECAEKVASFLDTHRNLSLAIFSSRLY--YFWDPDYQDKLRRLNQAGAQIAAMDFPEFEKCWNKFVDNDGKSFR

>XP_011887428/32-177

---HQTYLCYEVERLDNGTWVRGFLRNDYGCHAELCFLGKVPSWQLDPAQKYRVTWFISWSPCFRCAEQVRAFLQENTHVRLRIFAARIY---DYDPLYQEALRTLQDAGAQVSIMTYEEFKHCWDTFVDHQGRPFQ

>XP_017904272/15-159

-WPSKTFLCYMVERLDGDTEIKGFVRNGEPCHAELYFLEQIRSWNLDRNQRYRLTCFISWTPCYNCAQKLTTFLEENRHISLHIFASRIY-SVNDSGCHRSGLRALQE-RAGITIMTSEDFERCWVTFVDHKEKPFQ

>XP_006890262/27-161

---RDFYLCYEVDGP---QLIRGCLRVRKDDHVELRFIEEIASMGLDPDQSYQITCYLTWSPCPGCAWRLVDLLGDYPNLKLHICTSRLY--FHWRKDHIEGLRHLWMSNVFVTVMTRDDFDHCWEYFVDNQGKAF-

>XP_023603389/3-108

---------------------------WEQRMQELCFQDRVRSWHLDEGKQYRLTCYISWSPCPDCAQKLVEFLGENSHVRLRIFAARIY---KKRDRYKHWLRQLRDAGAQLTIMTLNELQHCWVTFVDNQGQRF-

>XP_020143372/19-163

--QRQTYLCHEVEVLEGDSWVKGFLRNCPGRHAEMCFLDQVGSWQLDPAKCYRVTCFISWSPCPSCAQEVARFLQNNSHVSLWICIARFY-DFG--GKHERPLRTLHEAGAQLAIMISADFEHCWDTFVDHQGRPFQ

>XP_022348333/26-169

NWPPRTYLCYEVEHPGQGSGIKGVLRNRLSRHAESFLLEQIQSWNLNPEHQYRVTCFLSWSPCADCAQRMAEFLGDNSHVSLNLYASRIY----SLGSYEQGLCTLKRAGASIAIMTAREFEHCWDTFVLHQGRSFQ

>XP_017904270/46-190

-WPSKTFLCYMVERLDGDTEIKGFVRNGEPCHAELYFLEQIRSWNLDRNQRYRLTCFISWTPCYNCAQKLTTFLEENRHISLHIFASRIY-SVNDSGCHRSGLRALQE-RAGITIMTSEDFERCWVTFVDHKEKPFQ

>3V4K_A/39-182

---HETYLCYEVERMHNDTWVRGFLANLEGRHAELCFLDVIPFWKLDLDQDYRVTCFTSWSPCFSCAQEMAKFISKNKHVSLCIKTARIY---DDQGRCQEGLRTLAEAGAKISIMTYSEFKHCWDTFVDHQGAPFQ

>AER45711/31-177

--QRETYLCYKVERLHNDTWVRGFLRNDYGCHAELCFLGEVPSWQLDPAQTYRVTWFISWSPCFSCAGQVRAFLQENTHMKLRIFAARIY-DYD--FLYQEALRTLRDAGAQVSIMTYEEFKHCWDTFVDHQGRPFQ

>XP_006759525/66-204

---NQKHLCYEVEVLEGDAWAQGFLRNLTPRHAELCFLDRVPSWHLDEGKQHRLTCYISWSPCPDCALELVQFLGENSHVSLCMCTAGIQTKYG----QEDGLSNLRDIGTQLTIMTHDELQHCWDTFVDKDNP---

>XP_009232652/31-168

---NETWLCFTVEVKKHHTVVRGVFRNETHCHAESCFLSWFCNNILSPNTNYRVTWYASWSPCPECAGEVAKFLARHSNVKLTIFTARLY--YFQNPYYQQGLRRLSQEGVAVGIMDYEDFKDCWENFVYSNDEPF-

>XP_008255248/55-192

---RNTFLCYQVEGSGNSSPDKGIFMKTPEYHAEQSFLSWFENLPLPAQRPCQVTWYLSWSPCSHCAELVAAFLDTHRNVNLTIYTARLY--YHLHPEYRAGLCRLVSAGAQVEAMSFSEFEKCWEEFVYNEGNPFR

>2JYW_A/27-170

---HETYLCYEVERMHNDTWVRGFLANLEGRHAELCFLDVIPFWKLDLDQDYRVTCFTSWSPCFSCAQEMAKFISKNKHVSLCIKTARIY---DDQGRAQEGLRTLAEAGAKISIMTYSEFKHCWDTFVDHQGAPFQ

>AOR05755/31-168

---NETWLCFTVEVIKQRSTVRGVFQNKSHCHAERCFLSWFCKDILSPNTDYQVTWYTSWSPCPECAGEVAEFLARHNNVMLTIYTARLY--YSQDPNYQQGLRSLSEKGVSVKIMDYEDFKYCWEKFVYDDGEPF-

>XP_008510129/8-121

--------------------AQGAYMSRTRRHAEILAL--ISSWNLDQDLCYRVTCFISWSPCAVCAQRLAEFLRENSHVSLRIFASRIYTKYG---DYEVGLRTLQAAGAQIAIMASEEFEHCWETFVDHQGRPFQ

>2KEM_A/34-177

---HETYLCYEVERMHNDTWVRGFLANLEGRHAELCFLDVIPFWKLDLDQDYRVTCFTSWSPCFSCAQEMAKFISKNKHVSLCIKTARIY---DDQGRAQEGLRTLAEAGAKISIMTYSEFKHCWDTFVDHQGAPFQ

>AAH11739/31-168

---DETWLCFTVEGIKRRSVVTGVFRNETHCHAERCFLSWFCDDILSPNTKYQVTWYTSWSPCPDCAGEVAEFLARHSNVNLTIFTARLY--YFQYPCYQEGLRSLSQEGVAVEIMDYEDFKYCWENFVYNDNEPF-

>3IR2_A/39-182

---HETYLCYEVERMHNDTWVRGFLANLEGRHAELCFLDVIPFWKLDLDQDYRVTCFTSWSPCFSCAQEMAKFISKNKHVSLCIKTARIY---DDQGRAQEGLRTLAEAGAKISIMTYSEFKHCWDTFVDHQGAPFQ

>NP_055323/31-168

---NETWLCFTVEGIKRRSVVTGVFRNETHCHAERCFLSWFCDDILSPNTKYQVTWYTSWSPCPDCAGEVAEFLARHSNVNLTIFTARLY--YFQYPCYQEGLRSLSQEGVAVEIMDYEDFKYCWENFVYNDNEPF-

>NP_001332929/31-168

---NETWLCFTVEVIKQRSTVRGVFQNKSHCHAERCFLSWFCEDILSPNTDYQVTWYTSWSPCPECAGEVAEFLARHNNVMLTIYTARLY--YSQDPNYQQGLRSLSEKGVSVKIMDYEDFKYCWEKFVYDDGEPF-

>NP_001238839/31-168

---NETWLCFTVEGIKRRSVVTGVFRNETHCHAERCFLSWFCDDILSPNTNYQVTWYTSWSPCPECAGKVAEFLARHSNVKLTIFTARLY--YFQYPCYQEGLRSLSQEGVAVEIMDYEDFKYCWENFVYNDNEPF-

>XP_023383211/4-107

----------------------------EHRHAELIFLERMASWNLDKELRYRVTCFISWSPCPDCADELAEFLRANGHVYLRIFAARIYDRFS---GYEAGLRALNAAGAEVAIMTFQEFEYCWKNFVDHQQDE--

>BAD92216/53-190

---NETWLCFTVEGIKRRSVVTGVFRNETHCHAERCFLSWFCDDILSPNTKYQVTWYTSWSPCPDCAGEVAEFLARHSNVNLTIFTARLY--YFQYPCYQEGLRSLSQEGVAVEIMDYEDFKYCWENFVYNDNEPF-

>Q694B5/31-168

---NETWLCFTVEGIKRRSVVTGVFRNETHCHAERCFLSWFCDDILSPNTNYQVTWYTSWSPCPECAGEVAEFLARHSNVNLTIFTARLY--YFQDTDYQEGLRSLSQEGVAVKIMDYKDFKYCWENFVYNDDEPF-

>ADO85890/29-174

---HKTYLCYEVERLDNGTWVRGFLHNFYGRHAELCFLDLVPSLQLDPAQTYRVTWFISWSPCFSCAEQVRAFLQENTHVRLRIFAARIY---DYDPLYKEALQMLRGAGAQVSIMTYHEFEHCWDTFVDHQGRPFQ

>XP_003265494/25-160

---HETYLCYVVKRRDSATSFFGHLRNKNGCHVELLFLRYISDWDLDPGRCYRVTWFTSWSPCYDCARHVVDFLRGNPNLSLRIFTARLY--FEDRKSEPEGLRRLHRAGVQIAIMTFKDYFYCWNTFVENHERTFQ

>XP_019665087/86-218

-YWRKTSLYYQLKLSEGPIIAKDYLQNKKKHHAEICFIHKIKSLQLDQSQXFEITCRVTWSPCPSYAWKVVAFVKDGPYLSLQNFVSRLY--FHWRWKYQQELKHRQTSRIPVAVMSCLEFEDCWGKFVDTQDRPI-

>XP_023077734/31-168

---NETWLCFAVEVIKHHSTVTGIFRNQTRCHAERCFLSWFCEDILSPNTNYQVTWYTSWSPCPECAREVAKFLARHSNVVLTIYTARLY--YSQYPNYQEGLRRLNGEGVPVEIMDYEDFKYCWENFVYNDGKPF-

>XP_008973353/31-168

---NETWLCFTVEGIKRRSVVTGVFRNETHCHAERCFLSWFCDDILSPNTNYQVTWYTSWSPCPECAGNVAEFLARHSNVKLTIFTARLY--YFQYPCYQEGLRSLSQEGVAVEIMDYEDFKYCWENFVYNDNEPF-

>XP_014404679/25-151

NWEKKTYLWYEMEVPEGDAWVQGFLRNWEPRHAEECFLNRVRSWHLDEGKQYSLTCCYIWSPCPDCAQKLVEFLGENSHVRLRIFAARINTKYH---GYQDGLRNLRDAGAQLAIMTLK------------------

>PNI48845/31-168

---NESWLCFTVDVTEHHPPVRGVFRNETHCHAERCFLSWFCDDILSPNTNYQVTWYTSWSPCPECAREVAEFLARHSNVKLTIFTARLY--HFWNTDYQEGLCSLSQEGASVKIMSYKDFVSCWKNFVYSDDEPF-

>AAF86650/31-168

---NETWLCFTVEGIKRRSVVTGVFRNETHCHAERCFLSWFCDDILSPNTKYQVTWYTSWSPCPDCAGEVAEFLARHSNVNLTIFTARLY--YFQYPCYQEGLRSLSQEGVAVEIMDYEDFKYCWENFVYNDNEPF-

>6BWY_A/193-336

---HETYLCYEVERMHNDTWVRGFLANLEGRHAELCFLDVIPFWKLDLDQDYRVTCFTSWSPCFSCAQEMAKFISKNKHVSLCIKTARIY---DDQGRAQEGLRTLAEAGAKISIMTYSEFKHCWDTFVDHQGAPFQ

>AOR05754/30-165

--QRETWLCFTVEVMKHHSPVKGVFRNETHCHAERCFLSWFCNNTLLPNKNYHVTWYSSWSPCPECAGEVIKFLARHSNVNLTIFTARLY--YFQDPYYQDGLRSLRKEGVTVEIMDYKDFKYCWENFVYNNE----

>XP_012493462/20-161

---NQTYLCHEVEVLDGDSWVKGFLHNCPPRHAEMCFLDQLGSWQLDPTQRYRITCFISWSPCFNCAQEVAAFLWNNSHVILRVYTARFY--YF-GGKHKRPLRILHRAGAQIAIMTSADFEHCWSTFVDHQGRPFQ

>XP_023603379/27-183

--KNQTYLCYEVEVWKDGKWTKLTYKERRGPYAELSFLDLFQSWNLDRGRQYRLTWYMSWSPYPDCAQKLVEFLGENSHVTLRIFAADIH---SLCSGYEDGLRKLRDARAQLAIMTRDELQYCWVTFVDNQGQPFR

>AAM95415/25-159

---RETYLCYVVKRRDSATSFFGYLRNKNDCHVELLFLRYISDWDLDPGRCYRVTWFTSWSPCYDCARHVADFLRGNPNLSLRIFTARLY--FEDRKAEPEGLRRLHRAGVQIAIMTFKDYFYCWNTFVENHERTF-

>XP_014304297/27-183

--KNQTYLCYEVEVWKDGKWTKLTYKERRGPYAELSFLDLFQSWNLDRGRQYRLTWYMSWSPYPDCAQKLVEFLGENSHVTLRIFAADIH---SLCSGYEDGLRKLRDARAQLAIMTRDELQYCWVTFVDNQGQPFR

>5HX4_A/40-177

---NESWLCFTMEVVKHHSPVRGVFRNETGRHAERCFLSWFADDILSPNTNYEVTWYTSWSPCPECAGEVAEFLARHSNVNLTIKTARLY--YFDDTDYQEGLRSLSQEGASVEIMGYKDFKYCWENFVYNDDEPF-

>XP_014304295/27-183

--KNQTYLCYEVEVWKDGKWTKLTYKERRGPYAELSFLDLFQSWNLDRGRQYRLTWYMSWSPYPDCAQKLVEFLGENSHVTLRIFAADIH---SLCSGYEDGLRKLRDARAQLAIMTRDELQYCWVTFVDNQGQPFR

>XP_019516082/36-149

--------------------SQFYKNEYGSYHAELCFLSWFHDTKLSSDEYYHVTWFLSWSPCAACAEKIANFLRTHLNVKLSIFTSRLY--YYWHPAFRQGLQKLHDLGTRMEIMSYREFNSCWENFVFNRQMRF-

>NP_001157155/24-158

----CSYICYRVEGRLSGSPGQGVFVNKTRRHAELCFLDWFRV-RLSPDEYYRVTWFISWSPCSYCAREVADFMKQYRNVKLSIFAARLY--YC--RDHAQGLRSLCSSGAQLAIMFFWDFRYCWDNFVHNSGREFR

>AOR05757/31-168

---NETWLCFTVEGIKRRSVVTGVFRNETHCHAERCFLSWFCDDILSPNTNYQVTWYTSWSPCPECAGEVAEFLARHSNVKLTIFTARLY--YFQYPCYQVGLRSLSQEGVAVEIMDYEDFKYCWENFVYNDNEPF-

>XP_011834238/32-177

---HQTYLCYEVERLDNGTWVRGFLHNVDSCHAELCFLDQVSSWQLDPAQTYRVTWFISWSPCFSCAEQVHAFLQENTHVRLRIFAARIY---DYDPLYQEALRTLRDAGAQVFIMTYKEFEYCWDTFVDRQGRPFQ

>XP_011819595/23-161

---NETWLCFAVEIIKHCSTVRGVFRNETHCHAERCFLSWFCEDILSPKKNYQVTWYTSWSPCLDCAGEVAEFLATHSNVKLTIYTARLY--YFWKTDYQEGLRSLSEKGASVEIMDYKDFKRCWKKFVYDDGKPFQ

>EAW60283/31-165

---NETWLCFTVEGIKRRSVVTGVFRNETHCHAERCFLSWFCDDILSPNTKYQVTWYTSWSPCPDCAGEVAEFLARHSNVNLTIFTARLY--YFQYPCYQEGLRSLSQEGVAVEIMDYEDFKYCWENFVYNDN----

>AER45714/32-177

---HQTYLCYEVERLDNGTWVRGFLHNDYGCHAELCFLGWVPSWQLDPAQTYRVTWFISWSPCFSCAEQVHAFLQENTHVRLHIFAARIY---DYDPLYQEALRTLRDAGAQVSIMTYEEFKHCWDTFVDRQGRPFQ

>XP_015994967/28-170

--PRKTYLCHYVERLEGDLWIKDFLRNPQRRHAEPIFLERMASWNLDKGLRYRVTCYISYAPCEACAYKLAAFLRENTHVDLHIFAARIY--AKKLQDWKAGLRALKAAGVKMAMMTFKEFEHCWKSFVDHQGERF-

>XP_015994966/29-171

--PRKTYLCHYVERLEGDLWIKDFLRNPQRRHAEPIFLERMASWNLDKGLRYRVTCYISYAPCEACAYKLAAFLRENTHVDLHIFAARIY--AKKLQDWKAGLRALKAAGVKMAMMTFKEFEHCWKSFVDHQGERF-

>AAM95427/18-152

---RETYLCYVVKRRDSATSFFGYLRNKNGCHVELLFLRYISDWDLDPGRCYRVTWFTSWSPCYDCARHVADFLRGNPNLSLRIFTARLY--FEDRKAESEGLRRLHRAGVQIAIMTFKDYFYCWNTFVENHERTF-

>ANB32176/17-162

---HQTYLCYEVERLDNGTWVRGFLRNVYGCHAELCFLGQVPSWQLDPAQTYRVTWFISWSPCFSCAEQVRAFLQENTHVRLRIFAARIY-DY--DSLYQEALRTLRDAGAQVSIMTYEEFKHCWDTFVDHQGCPFQ

>XP_023603378/18-145

---KNTHLCYEVEVREGDAWVQGFLRNQVLRHAELCFLERFGSWQLDEGKQYRLTCYINWSPCPNCAQILVEFLGENRHVSLRIFAARIYKNYTKPYTYEDGLRKLRDAGAQLAIMTRD------------------

>NP_001333061/28-165

--PSKTYLCYQVELSDGSSGVKDIVQNGGGQHAEWFLLEHIRSRNLDQKLSYKVTCFLSWTPCEKCAEEIIRFLAKNRHVSLSILASRIY----TMGPYVKGLRELYDAGVHISIMTFRDFEYCWQTFVDHQDSPFQ

>AAM95426/25-159

---RETYLCYVVKRRDSATSFFGYLRNKNGCHVELLFLRYISDWDLDPGRCYRVTWFTSWSPCYDCARHVADFLRGNPNLSLRIFTARLY--FEDRKAETEGLRRLHRAGVQIAIMTFKDYFYCWNTFVENHERTF-

>NP_001306288/32-177

---HQTYLCYEVERLDNGTWVRGFLCNDYGCHAELCFLGEVPSWQLDPAQTYRVTWFISWSPCFRCAEQVRAFLQENTHMRLRIFAARIY-DY--DLLYQEALRTLRDAGAQVSIMTYEEFKHCWDTFVDRQGRPFQ

>XP_003264816/29-174

---HKTYLCYEVERLDNGTWVRGFLHNFYGRHAELCFLDLVPSLQLDPAQTYRVTWFISWSPCFSCAEQVRAFLQENTHVRLRLFAARIY---DYDPLYKEALQMLRGAGAQVSIMTYHEFKHCWDTFVDHQGRPFQ

>XP_012594258/8-111

------------------------------RHAEMCFLDQVGSWRLDPAKHYRVTCFVSWSPCFTCAHQVAKFLSRSSHVSLRVLAARIYDLFS---GYEEGLSTLWGAGAQIAIMTSADFEHCWDTFVDHQGRPFQ

>EAW60287/33-180

-----TWLCYEVKIKRGRSNLTGVFRGETHCHAERCFLSWFCDDILSPNTNYEVTWYTSWSPCPECAGEVAEFLARHSNVNLTIFTARLY--YFWDTDYQEGLRSLSQEGASVEIMGYKDFKYCWENFVYNDDEPF-

>XP_003905602/32-177

---HQTYLCYEVERLDNGTWVRGFLHNDYGCHAELCFLGEVPSWQLDPAQTYRVTWFISWSPCLRCAEQVRAFLQENTHVRLHIFAARIY---DFDFLYQEALRTLRDAGAQVSIMTYEEFKHCWDTFVDHQGRPFQ

>AAM95414/25-159

---RETYLCYVVKRRDSATSFFGYLRNKNGCHVELLFLRYISDWDLDPGRCYRVTWFTSWSPCYDCARHVADFLRGNPNLSLRIFIARLY--FEDRKAEPEGLRRLHRAGVQIAIMTFKDYFYCWNTFVENHERTF-

>XP_023077735/17-162

---HQTYLCYELERLDNGTWVRGFLRNVDGCHAELCFLGQVPSWQLDPAQTYRVTWFISWSPCFSCAEQVRAFLQENTHMRLRIFAARIY-DY--DSLYQEALRTLRDAGAQVSIMTYKEFEHCWDTFVDRQGRPFQ

>XP_017364383/62-199

---NETWLCFTVEGRSTVSWKSGVFRNDPFCHAEMCFLSWFRHNMLSPKKDYEVTWYASWSPCPECAGQVAEFLARHGNVRLTIFTAHLY--YFWNPSFRQGLRRLSQEGASVLIMGYEDFEYCWDNFVYNDGQPF-

>XP_014407208/29-169

---HKTYLCYEVEILHGDSGIKGFLCNGLPCHVELYLLGRIRSWKLDRKLHCRLTCFISWTPCGTCARELAEFLKENSHVSLCIFASRIY----SLNDYEAGLRTLQEAGAQIAIMTFKEFRHCWETFVDHQGRPFQ

>XP_011819599/31-168

---NETWLCFTVEVIKHHSWKTGVFRNETYCHAERCFLSWFCEDILSPNTNYRVTWYTSWSPCPECAREVAKFLARRRNVMLTIYTARLY--YSQDPYYQEGLRRLNEEGVRVEIMDYEDFKYCWENFVYDDGEPF-

>ADK38645/23-160

---KNTFLCYEVTRKDCDSPVHGVFKNKGSIHAEICFLYWFHDKVLKPREEFKVTWYMSWSPCFECAEQVVRFLATHHNLNLTIFSSRLY--NVSDPDTQQKLCRLVQEGAQVAVMDLSEFKKCWEKFVDNDGQQFR

>2MZZ_A/23-157

------WLCYEVKTKGPSRPPAKIFRGEDKYHPEMRFLSLVSKWKLHRDQEYEVTWYISWSPCTKCARDMATFLQENTHVTLTIFVARLY--YAWDPDYQEALRSLAQAGATIKIMNYDEFQHCWSKFVYSQGAPFQ

>AAM95443/8-142

---RETYLCYVVKRRDSATSFFGYLRNKNGCHVELLFLRYISDWDLDPGRCYRVTWFTSWSPCYDCARHVADFLRGNPNLSLRIFTARLY--FEDRKAEPEGLRRLHRAGVQIAIMTFKDYFYCWNTFVENHERTF-

>AAM95428/25-159

---RETYLCYVVKRRDSATSFFGYLRNKNGCHVELLFLRYISDWDLDPGRCYRVTWFTSWSPCYDCARHVADFLRGNPNLSLRIFTARLY--FEDRKAEPEGLRRLHRAGVQIAIMTIKDYFYCWNTFVENHERTF-

>ADO85881/32-177

---RQTYLCYEVERLDNGTWVRGFLHNDYGCHAELCFLGEVPSWQLDPAQTYRVTWFISWSPCFSCAGQVRAFLQENTHMKLRIFAARIY---DSDFLYEKALRTLRDAGAQVSIMTYEEFKHCWDTFVDHQGRPFQ

>AAM95407/25-159

---RETYLCYVVKRRDSATSFFGYLRNKNGCHVELLFLRYISDWDLDPGRCYRVTWFTSWSPCYDCARHVADFLRGNPNLSLRIFTARLY--FCVDRKAEEGLRRLHRAGVQIAIMTFKDYFYCWNTFVENHERTF-

>XP_011834235/31-168

---NETWLCFTVQVIKHHSTVRGVFQNETHCHAERCFLSWFCEDILSPNTDYRVTWYTSWSPCPECAREVAKFLARHNNVMLTIYTARLY--YSQYPNYQQGLRRLSEEGVSVEIMDYEDFKYCWENFVYDDGKPF-

>ADO85887/2-146

---HKTYLCYEVEHLDNGTWVRGFLHNLDGRHAELRFLDLVPYWQLDPAQIYRVTWFISWSPCFSCARQVRAFLQENTHVRLRIFAARIY---DYDPLYKEALQMLRDAGAQVSIMTYDEFQHCWDTFVDHQGRRF-

>DAA05240/22-156

---RETYLCYVVKRRDSATSFFGYLRNKNGCHVELLFLRYISDWDLDPGRCYRVTWFTSWSPCYDCARHVADFLRGNPNLSLRIFTARLY--FEDRKAEPEGLRRLHRAGVQIAIMTFKDYFYCWNTFVENHERTF-

>XP_015727157/40-174

---RETYLCYVVKRRDSATSCFGYLRNKMGCHVEVLFLRYISDWDLDPDRCYRITWFTSWSPCYDCARHVADFLRAYPNLTLRIFTARLY--FEDRKAEPEGLRRLHRAGAQIAIMTFKDFFYCWNTFVENREKSF-

>PNI15728/23-157

---RETYLCYVVKRRDSATSFFGYLRNKNGCHVELLFLRYISDWDLDPGRCYRVTWFTSWSPCYDCARHVADFLRGNPNLSLRIFTARLY--FEDRKAEPEGLRRLHRAGVQIAIMTFKDYFYCWNTFVENHERTF-

>ABD92700/23-157

---RETYLCYVVKRRDSATSFFGYLRNKNGCHVELLFLRYISDWDLDPGRCYRVTWFTSWSPCYDCARHVADFLRGNPNLSLRIFTARLY--FEDRKAEPEGLRRLHRAGVQIAIMTFKDYFYCWNTFVENHERTF-

>NP_001065277/25-159

---RETYLCYVVKRRDSATSFFGYLRNKNGCHVELLFLRYISDWDLDPGRCYRVTWFTSWSPCYDCARHVADFLRGNPNLSLRIFTARLY--FEDRKAEPEGLRRLHRAGVQIAIMTFKDYFYCWNTFVENHERTF-

>AAM95433/25-159

---RETYLCYVVKRRDSATSFFGYLRNKNGCHVELLFLRYISDWDLDPGRCYRVTWFTSWSPCYDCARHVADFLRGNPNLSLRIFTARLY--FEDRKAEPEGLRRLHRAGVQIAIMTFKDYFYCWNTFVENHERTF-

>ABM87236/25-159

---RETYLCYVVKRRDSATSFFGYLRNKNGCHVELLFLRYISDWDLDPGRCYRVTWFTSWSPCYDCARHVADFLRGNPNLSLRIFTARLY--FEDRKAEPEGLRRLHRAGVQIAIMTFKDYFYCWNTFVENHERTF-

>AAM95402/25-159

---RETYLCYVVKRRDSATSFFGYLRNKNGCHVELLFLRYISDWDLDPGRCYRVTWFTSWSPCYDCARHVADFLRGNPNLSLRIFTARLY--FEDRKAEPEGLRRLHRAGVQIAIMTFKDYFYCWNTFVENHERTF-

>AAM95418/25-159

---RETYLCYVVKRRDSATSFFGYLRNKNGCHVELLFLRYISDWDLDPGRCYRVTWFTSWSPCYDCARHVADFLRGNPNLSLRIFTARLY--FEDRKAEPEGLRRLHRAGVQIAIMTFKDYFYCWNTFVENHERTF-

>AAM95419/25-159

---RETYLCYVVKRRDSATSFFGYLRNKNGCHVELLFLRYISDWDLDPGRCYRVTWFTSWSPCYDCARHVADFLRGNPNLSLRIFTARLY--FEDRKAEPEGLRRLHRAGVQIAIMTFKDYFYCWNTFVENHERTF-

>AAM95429/25-159

---RETYLCYVVKRRDSATSFFGYLRNKNGCHVELLFLRYISDWDLDPGRCYRVTWFTSWSPCYDCARHVADFLRGNPNLSLRIFTARLY--FEDRKAEPEGLRRLHRAGVQIAIMTFKDYFYCWNTFVENHERTF-

>AIC56878/25-159

---RETYLCYVVKRRDSATSFFGYLRNKNGCHVELLFLRYISDWDLDPGRCYRVTWFTSWSPCYDCARHVADFLRGNPNLSLRIFTARLY--FEDRKAEPEGLRRLHRAGVQIAIMTFKDYFYCWNTFVENHERTF-

>AAM95416/25-159

---RETYLCYVVKRRDSATSFFGYLRNKNGCHVELLFLRYISDWDLDPGRCYRVTWFTSWSPCYDCARHVADFLRGNPNLSLRIFTARLY--FEDRKAEPEGLRRLHRAGVQIAIMTFKDYFYCWNTFVENHERTF-

>NP_065712/25-159

---RETYLCYVVKRRDSATSFFGYLRNKNGCHVELLFLRYISDWDLDPGRCYRVTWFTSWSPCYDCARHVADFLRGNPNLSLRIFTARLY--FEDRKAEPEGLRRLHRAGVQIAIMTFKDYFYCWNTFVENHERTF-

>AAM95438/25-159

---RETYLCYVVKRRDSATSFFGYLRNKNGCHVELLFLRYISDWDLDPGRCYRVTWFTSWSPCYDCARHVADFLRGNPNLSLRIFTARLY--FEDRKAEPEGLRRLHRAGVQIAIMTFKDYFYCWNTFVENHERTF-

>AAP36918/25-159

---RETYLCYVVKRRDSATSFFGYLRNKNGCHVELLFLRYISDWDLDPGRCYRVTWFTSWSPCYDCARHVADFLRGNPNLSLRIFTARLY--FEDRKAEPEGLRRLHRAGVQIAIMTFKDYFYCWNTFVENHERTF-

>AAM95432/25-159

---RETYLCYVVKRRDSATSFFGYLRNKNGCHVELFFLRYISDWDLDPGRCYRVTWFTSWSPCYDCARHVADFLRGNPNLSLRIFTARLY--FEDRKAEPEGLRRLHRAGVQIAIMTFKDYFYCWNTFVENHERTF-

>XP_016794679/17-162

---RKTYLCYEVERLDNGTSVRGFLHNFYGRHAELCFLDLVPSLQLDPAQIYRVTWFISWSPCFSCAGQVRAFLQENTHVRLRIFAARIY---DYDPLYKEALQMLRDAGAQVSIMTYDEFKHCWDTFVDHQGCPFQ

>XP_008582971/26-151

----TAFLCYRVEAVEHRSPV--YPCP--PRHAELCFLSWFFNNVLSHDKHYLVTWYISWSPCCKCAEQVADFLARHRNVTLTIFTARLY--YFWESEYRQGLRRLCWEGAQVNVMSFQEFQSCWEEFVYNQGMPF-

>AAM95423/25-159

---RETYLCYVVKRRDSATSFFGYLRNNNGCHVELLFLRYISDWDLDPGRCYRVTWFTSWSPCYDCARHVADFLRGNPNLSLRIFTARLY--FEDRKAEPEGLRRLHRAGVQIAIMTFKDYFYCWNTFVENHERTF-

>AAM95405/25-159

---RETYLCYVVKRRDSATSFFGYLRNKNGCHVELLFLRYISDWDLDPGRCYRVTWFTSWSPCYDCARHVADFLRGNPNLSLRIFTARLY--FEDHKAEPEGLRRLHRAGVQIAIMTFKDYFYCWNTFVENHERTF-

>AAM95409/25-159

---RETYLCYVVKRRDRATSFFGYLRNKNGCHVELLFLRYISDWDLDPGRCYRVTWFTSWSPCYDCARHVADFLRGNPNLSLRIFTARLY--FEDRKAEPEGLRRLHRAGVQIAIMTFKDYFYCWNTFVENHERTF-

>AAM95437/25-159

---RETYLCYVVKRRDSATSFFGYLRNKNGCHVELLFLRYISDWDLDPVRCYRVTWFTSWSPCYDCARHVADFLRGNPNLSLRIFTARLY--FEDRKAEPEGLRRLHRAGVQIAIMTFKDYFYCWNTFVENHERTF-

>ADO85891/29-174

---HKTYLCYEVERLDNGTWVRGFLHNFYGRHAELCFLDLVPSLQLDLAQTYRVTWFISWSPCVSCAERVRAFLQENTHMRLRIFAARIY---DYDPLYKEALQMLRGAGAQVSIMTYDEFKHCWDTFVDHQGRPFQ

>XP_012788649/25-159

---HETYLCYVVKRRDSATSFFGYLRNKSGCHVELLFLRYISDWDLDPGRCYRVTWFTSWSPCYDCARHVADFLRGNPNLSLRIFAARLY--FEDRKAEPEGLRRLHRAGVQLAIMTFKDYFYCWNTFVENRERTF-

>XP_024095758/29-173

---HKTYLCYEVEHLDNGTWVRGFLHNLDGRHAELRFLDLVPYWQLDPAQIYRVTWFISWSPCFSCARQVRAFLQENTHVRLRIFAARIY---DYDPLYKEALQMLRDAGAQVSIMTYDEFQHCWDTFVDHQGRRF-

>XP_011834234/31-168

---NETWLCFAVEIIKQRSTVTGVFRNETHCHAERCFLSWFCDNPLSPKKNYQVTWYTSWSPCPECAGEVAEFLASYSNVKLTIYTARLY--YFWDTDYQEGLRSLSEEGASVEIMGYEDFKYCRENFVCDDGEPF-

>XP_008562061/45-150

----------------------------PTCHAELCFLSWFFNNVLSHDKHYLVTWYISWSPCCECAEQVADFLARHKNVRLTIFAARLY--YFWESEYRQGLRRLCWEGAQVDVMSFQEFQSCWGEFVYNQGMRF-

>AAM95406/25-159

---RETYLCYVVKRRDSATSFFGYLRNKNGCHVELLFLRYISDWDLDPGRCYRVTWFTSWSPCYDCARHVADFLRGNPNLSLRIFTARLY--FEDHKAEPEGLRRLHRAGVQIAIMTFKDYFYCWNTFVENHERTF-

>PNI48846/29-174

---RKTYLCYEVERLDNGTSVRGFLHNFYGRHAELCFLDLVPSLQLDPAQIYRVTWFISWSPCFSCAGQVRAFLQENTHVRLRIFAARIY---DYDPLYKEALQMLRDAGAQVSIMTYDEFKHCWDTFVDHQGCPFQ

>XP_004063536/31-168

---NETWLCFTVEGIKRRSVVTGVFRNETHCHAERCFLSWFCDDILSPNTNYEVTWYTSWSPCPECAGKVAEFLARHSNVNLTIFTARLC--YFWDTDYQEGLRSLNQEGASVKIMGYKDFVSCWKNFVYSDDEPF-

>XP_011710634/31-168

---NETWLCFTVEVIKQRSTVTGVFRNETHCHAERCFLSWFCEDILSPNTDYQVTWYTSWSPCPECAREVAKFLARHNNVMLTIYTARLY--YSQYPNYQQGLRSLSEKGVSVKIMDYEDFKYCWEKFVYDDGEPF-

>AAM95417/25-159

---RETYLCYVVKRRDSATSFFGYLRNKNGCHVELLFLRYISDWDLDPGRCYRVTWFTSWSPCYDCARHVADFLRGNPNLSLRIFTARLY--FEDRKAEPEGLRRLHRAGVQIAIMSFKDYFYCWNTFVENHERTF-

>AER45710/31-177

--QRETYLCYKVERSHNDTWVRGFLRNDYGCHAELCFLGEVPSWQLDPAQTYRVTWFISWSPCFRCAGQVRAFLQENTHVRLRIFAARIY-DYD--FLYQEALQTLRDAGAQVSIMTYEEFEYCWDTFVDRQGRPFQ

>XP_008159951/27-168

-----CYLCYQVKRTQGLSWDTGVFENKKPVHTEICFLNWFKTQNLSREENYHVTWFMSWSPCFQCARQVVAFLRDHKHVQLSIFAARLY--YSRSPQYQQGLRSLQGAGAQVAIMTPADFAFCWDIFVDDPLRPF-

>AOR05760/31-168

---NETWLCFTVEGIKHHSWKTGVFRNETHCHAEKCFLSWFCKNILSPNTDYQVTWYTSWSPCPECAREVAEFLARHNNVMLTIYTARLY--YSQCPNYQQGLRSLSEKGVSVEIMDYEDFKYCWQNFVYDDGEPF-

>AAM95420/25-159

---RETYVCYVVKRRDSATSFFGYLRNKNGCHVELLFLRYISDWDLDPGRCYRVTWFTSWSPCYDCARHVADFLRGNPNLSLRIFTARLY--FEDRKAEPEGLRRLHRAGVQIAIMTFKDYFYCWNTFVENHERTF-

>5W0Z_B/393-527

---RETYLCYVVKRRDSATSEFGYLRNKNGCHVELLFLRYISDWDLDPGRCYRVTWFTSWSPCYDCARHVADFLRGNPNLSLRIFTARLY--FEDRKAEPEGLRRLAEAGVQIAIMTYKDYEYCWNTFVENHERTF-

>XP_011819603/17-162

---HQTYLCYEVERLDNGTWVRGFLRNVYGCHAELCFLGQVPSWQLDPAQTYRVTWFISWSPCFSCAEQVRAFLQENTHVRLRIFAARIY-DY--DSLYQEALRTLRDAGAQVSIMTYEEFEYCWDTFVDHQGRPFQ

>AAM95436/25-159

---RETYLCYVVKRRDSATSFFGYLRNKNGCHVELLFLRYISDWDLDPGRCYRVTWFTSWSPCYDCARHVADFLRGNPNLSLRIFTARLY--FGDRKAEPEGLRRLHRAGVQIAIMTFKDYFYCWNTFVENHERTF-

>XP_006726947/72-194

---------HQLKLSEGPIIAKDCXQNKKNLPAEIYFIDQIKSLQLDQSQRFEITCYVTWSPCPTCAXELVAFVKDGPHLSLQKFVSHLY--FXWCWKYQQGLRHMQTSRIPGAVMICLEFEDCWGKFVDTXDR---

>XP_008977157/22-162

-----VWLCYEVKMKTNDRSSSPLVANKPQHHAEMRFLHWFRKWKLYSDQEYEVTWFVSWSPCPVCARNVAEFLARDRKVTLTIFVARLY--YFWDPHYREELRRLCQKKKNMKIMSYGEFQHCWDNFVKNQREPF-

>XP_019569034/25-159

---HETYLCYVVKRRDSATSFFGYLRNKSGCHVELLFLRYISDWDLDPGRCYRVTWFTSWSPCYDCARHVANFLKGNPNLSLRIFTARLY--FEDRKAEPEGLRRLHRAGVQIAIMTFKDYFYCWNTFVENRERTF-

>AAM95412/25-159

---REAYLCYVVKRRDSATSFFGYLRNKNGCHVELLFLRYISDWDLDPGRCYRVTWFTSWSPCYDCARHVADFLRGNPNLSLRIFTARLY--FEDRKAEPEGLRRLHRAGVQIAIMTFKDYFYCWNTFVENHERTF-

>AOR05758/31-168

---NETWLCFTVEGIRHHSWKTGVFRNETHCHAEKCFLSWFCKNILSPNTDYQVTWYTSWSPCPECAREVAEFLARHNNVMLTIYTARLY--YFQCPNYQQGLRSLSEKGVSVEIMDYEDFKYCWQNFVYDDGEPF-

>XP_019590005/4-106

-----------------------------RCHAELCLLRLIRSWELNTEQHYRVTCFISWSPCHDCARELAAFLGKNSHLSLCVFASHIY----TLGGYKTGLRQLQAAGAQVAIMASKEFEYCWETFVDHQGAAF-

>XP_005415283/1-130

-----TFLCFEVVRQGDNRLRKGFFLNPQRLHAELRFLSWFHDTWLSPYEFYQVTWYVSWSPCIECAEELTTFLANHPNVTLTIYVSRLY--YHQLPAYRAGLRALAKEGACVKVMFFHDFLDCWRRFVHNGSD---

>XP_011819602/29-174

---HQTYLCYEVERLDNGTWVRGFLRNVYGCHAELCFLGQVPSWQLDPAQTYRVTWFISWSPCFSCAEQVRAFLQENTHVRLRIFAARIY-DY--DSLYQEALRTLRDAGAQVSIMTYEEFEYCWDTFVDHQGRPFQ

>NP_001332881/31-168

---NETWLCFTVEGIRHHSWKTGVFRNETHCHAEKCFLSWFCKNILSPNTDYQVTWYTSWSPCPECAREVAEFLARHNNVMLTIYTARLY--YSQCPNYQQGLRSLSEKGVSVEIMDYEDFKYCWQNFVYDDGEPF-

>AAM95435/25-159

---RETYLCYVVKRRDSATSFFGYLRNKNGCHVELLFLRYISDWGLDPGRCYRVTWFTSWSPCYDCARHVADFLRGNPNLSLRIFTARLY--FEDRKAEPEGLRRLHRAGVQIAIMTFKDYFYCWNTFVENHERTF-

>KFW78631/23-157

---RETYLCYVVKRRDSATSCFGYLRNQMGCHVEVLFLRYIAAWDLDPGRCYRITWFTSWSPCYDCAQHVANFLRSYPNLTLRIFTARLY--FEDRKAEPEGLRRLHKAGAQIAIMTFKDFFYCWNTFVENREQTF-

>KFU94549/23-157

---RETYLCYVVKRRDSATSCFGYLRNKMGCHVEVLFLRYISAWNLDPGRCYRITWFTSWSPCYDCARHVADFLRAYPNLTLRIFTARLY--FEDRKAEPEGLRRLHRAGAQIAVMTFKDFFYCWNTFVENREKTF-

>XP_017685561/25-159

---RETYLCYVVKRRDSATSCFGYLRNQMGCHVEVLFLRYIAAWDLDPGRCYRITWFTSWSPCYDCAQHVANFLRSYPNLTLRIFTARLY--FEDRKAEPEGLRRLHKAGAQIAIMTFKDFFYCWNTFVENREQTF-

>XP_010002459/25-159

---RETYLCYVVKRRDSATSCFGYLRNKMGCHVEVLFLRYISAWNLDPGRCYRITWFTSWSPCYDCARHVADFLRAYPNLTLRIFTARLY--FEDRKAEPEGLRRLHRAGAQIAVMTFKDFFYCWNTFVENREKTF-

>XP_006155445/22-157

--QKTTFLCYRVDKVERHGTVKGVFTHHPSCHAELRFLSFCDD-NLSPDEDYQVTWYLSWSPCPACAKQVADFLAAHRNVRLTIVTARLY--YFWDPEFKDGLRRMYEEGAEVAIISPQDFENCWEDFVFNKGRDF-

>NP_001257335/11-156

---HKTYLCYEVERLDNGTSVRGFLHNFYGRHAELRFLDLVPSLQLDPAQIYRVTWFISWSPCFSCAGEVRAFLQENTHVRLRIFAARIY---DYDPLYKEALQMLRDAGAQVSIMTYDEFKHCWDTFVDHQGCPFQ

>XP_016077211/25-159

---HETYLCYVVKRRDSATSFFGYLRNKSGCHVELLFLRYISDWDLDPGRCYRVTWFTSWSPCYDCARHVADFLRGNPNLSLRIFTARLY--FEDRKAEPEGLRRLHRAGVQIAIMTFKDYFYCWNTFVENRERTF-

>AAM95442/24-157

----ETYLCYVVKRRDSATSFFGYLRNKNGCHVELLFLRYISDWDLDPGRCYRVTWFTSWSPCYDCARHVADFLRGNPNLSLRIFTARLY--FEDRKAEPEGLRRLHRAGVQIAIMTFKDYFYCWNTFVENHERTF-

>4IOU_A/40-177

---NESWLCFTMEVVKHHSPVRGVFRNETGRHAERCFLSWFADDILSPNTNYEVTWYTSWSPCPECAGEVAEFLARHSNVNLTIKTARLY--YFDDTDAAEGLRSLSQEGASVEIMGYKDFKYCWENFVYNDDEPF-

>AAD00090/65-209

---RQTYLCYEVERLDNGTWVMGFLCNFYGRHAELRFLDLVPSLQLDPAQIYRVTWFISWSPCFSCAGEVRAFLQENTHVRLRIFAARIY---DYDPLYKEALQMLRDAGAQVSIMTYDEFEYCWDTFVYRQGCPF-

>XP_023443667/25-159

---HETYLCYVVKRRDSATSFFGYLRNKSGCHVELLFLRYISDWDLDPGRCYRVTWFTSWSPCYDCARHVADFLRGNPNLSLRIFTARLY--FEDRKAEPEGLRRLHRAGVQIAIMTFKDYFYCWNTFVENRERTF-

>AAM95408/25-159

---RETYLCYVVKRRDSATSFFGYLRNKNGCHVELLFLRYISDWDPDPGRCYRVTWFTSWSPCYDCARHVADFLRGNPNLSLRIFTARLY--FEDRKAEPEGLRRLHRAGVQIAIMTFKDYFYCWNTFVENHERTF-

>XP_020143371/102-205

------------------------------RHAEMCFLDQVGSWQLDPAKCYRVTCFISWSPCPSCAQEVARFLQNNSHVSLWICIARFY-DFG--GKHERPLRTLHEAGAQLAIMISADFEHCWDTFVDHQGRPFQ

>ADK38644/22-159

--RKDTFLCYEVTRKDCDSPNHGVFKNKGNTHAEICFLYWFHDKVLKVREEFKVTWYMSWSPCFECAEQVARFLATHHNLSLAIFSSRLY--NIRDPKTGQGLCRLVQEGAQVAAMGLPEFEKCWKKFVDNDGQPF-

>ADO85889/29-172

---RKTYLCYEVERLDNGTWVRGFIHNFYGRHAELCFLDLVPSLQLDLAQTYRVTWFISWSPCFSCAEQVRAFLQENTHVRLRIFAARIY---DYDPLYKEALQMLRGAGAQVSIMTYDEFKHCWDTFVDHQGNQ--

>AAM95425/25-159

---RETYLCYVVKRRDSATSFFGYLRNKNGCHVELLFLRYISDWDLDPGRCYRVTWFTSWSPCYDCARHVADFLRGNPNLSLRIFTARLY--FEDRKAEPEGLRRLHRAGVQIVIMTFKDYFYCWNTFVENHERTF-

>ADK38635/23-160

---NDTFLCYEVTRKDCDSPIHGVFKNKDNIHAEICFLYWFHDKVLKPREEFMVTWYMSWSPCFECAEQVVRFLATHHNVSLDIFSSRLY--NVSIPETQQNLCRLVQEGAQVAVMGLDEFEKCWKKFVDNGGRRFR

>NP_663745/29-174

---HKTYLCYEVERLDNGTSVRGFLHNFYGRHAELRFLDLVPSLQLDPAQIYRVTWFISWSPCFSCAGEVRAFLQENTHVRLRIFAARIY---DYDPLYKEALQMLRDAGAQVSIMTYDEFKHCWDTFVDHQGCPFQ

>XP_012633074/25-160

---HETYLCYVVKRRDSATSFFGHLRNKSGCHVELLFLRYISDWDLDPGRCYRVTWFTSWSPCYDCARHVADFLRGNPNLSLRIFTARLYFCDEDRKAEPEGLRRLHRAGVQIAIMTFKDYFYCWNTFVENHEKNF-

>AOR05761/31-168

---NETWLCFTVEGIRHVSWKTGVFRNETHCHAEKCFLSWFCKNILSPNTDYQVTWYTSWSPCPECAREVAKFLARHNNVMLTIYTARLY--YSQCPNYQQGLRSLSEKGVSVEIMDYEDFKYCWQNFVYDDGEPF-

>AOR05762/31-168

---NETWLCFTVEGIRHHSWKTGVFRNETHCHAEKCFLSWFCEDILSPNTDYQVTWYTSWSPCPECAREVAEFLARHNNVMLTIYTARLY--YSQCPNYQQGLRSLSEKGVSVEIMDYEDFKYCWQNFVYDDGEPF-

>2M65_A/29-174

---HKTYLCYEVERLDNGTSVRGFLHNFYGRHAELRFLDLVPSLQLDPAQIYRVTWFISWSPCFSCAGEVRAFLQENTHVRLRIFAARIY---DYDPLYKEALQMLRDAGAQVSIMTYDEFKHCWDTFVDHQGCPFQ

>PNJ30570/23-157

---HETYLCYVVKRRDSATSFFGHLRNKNGCHVELLFLRYISDWDLDPGRCYRVTWFTSWSPCYDCARHVADFLRGNPNLSLRIFTARLY--FEDRKAEPEGLRRLHRAGVQIAIMTFKDYFYCWNTFVENHERTF-

>AER45719/29-174

---RKTYLCYEVERLDNGTLVRGFLHNFYGCHAELRFLDLVPSLQLDPAQIYRVTWFISWSPCFSCAGQVRAFLQENTHVRLRIFAARIY---DYDPLYKEALQMLRDAGAQVSIMTYDEFKHCWDTFVDHQGCPFQ

>ADK38633/22-160

--RKDTFLCYEVTRKDCDSPVHGVFKNKDNIHAEICFLYWFHDKVLKPREEFKITWYMSWSPCFECAEQVVRFLATHHNLSLDIFISRLY--NILDPKTQQNLCRLVQEGAQVAAMDLYEFKKCWKKFVDNGGRRFR

>XP_002822914/25-159

---HETYLCYVVKRRDSATSFFGHLRNKNGCHVELLFLRYISDWDLDPGRCYRVTWFTSWSPCYDCARHVADFLRGNPNLSLRIFTARLY--FEDRKAEPEGLRRLHRAGVQIAIMTFKDYFYCWNTFVENHERTF-

>XP_020849984/25-159

---HETYLCYVVKRRDSATSFFGYLRNKNGCHVELIFLRYISAWDLDPSRCYRVTWFTSWSPCYDCARHVANFLRCYPNLTLRIFTARLY--FEDKKAEPEGLRRLHRAGVQIAIMTFKDYFYCWNTFVENRERTF-

>NP_001230151/25-159

---RETYLCYVVKRRDSATSCFGYLRNKMGCHVEVLFLRYISAWDLDPGRCYRITWFTSWSPCYDCARHVADFLRAYPNLTLRIFTARLY--FEDRKAEPEGLRRLHRAGAQIAIMTFKDFFYCWNTFVENREKTF-

>XP_006146677/18-152

---HETYLCYVVKRRDSATSFFGHLRNKSGCHVELLFLRYISDWDLDPDRCYRVTWFTSWSPCYDCARHVADFLRGYPNLTLRIFTARLY--FEDQKAEPEGLRRLHRAGVQLAIMTFKDYFYCWNTFVENHERSF-

>XP_006120004/27-161

---HETYLCYVVKRRDSATSFFGYLRNKSGCHVEMLFLRYISAWDLDPGRCYRVTWFTSWSPCYDCARHVADFLRAYPNLTLRIFAARLY--FCEDRNEPEGLRRLHRAGVQIAIMTFKDYFYCWNTFVENRERTF-

>AOR05759/31-168

---NETWLCFTVEGIRHHSWKTGVFRNETHCHAEKCFLSWFCKNILSPNTDYQVTWYTSWSPCPECAREVAKFLARHNNVMLTIYTARLY--YSQCPNYQQGLRSLSEKGVSVEIMDYEDFKYCWQNFVYDDGEPF-

>XP_001368259/25-159

---HETYLCYVVKRRDSATSFFGYLRNKNGCHVELIFLRYISAWDLDPSRCYRVTWFTSWSPCYDCARHVANFLRCYPNLTLRIFTARLY--FEDKKAEPEGLRRLHRAGVQIAIMTFKDYFYCWNTFVENRERTF-

>XP_004869597/78-212

---HETYLCYVVKRRDSATSFFGYLRNKSGCHVELLFLRYISDWDLDPGRCYRVTWFTSWSPCYDCARHVADFLRGNPNLSLRIFTARLY--FEDRKAEPEGLRRLHRAGVQIAIMTFKDYFYCWNTFVENHERTF-

>XP_008823721/71-205

---HETYLCYVVKRRDSATSFFGYLRNKSGCHVELLFLRYISDWDLDPGRCYRVTWFTSWSPCYDCARHVADFLRWNPNLSLRIFTARLY--FEDRKAEPEGLRRLHRAGVQIAIMTFKDYFYCWNTFVENHERTF-

>AER45713/31-177

--QHETYLCYTVERPHNDTWVRGFLQNDYGCHAELCFLGEVPSWQLDPAQTYRVTWFISWSPCFRCAEQVRAFLQENTHVRLRIFAARIY-DYD--FLYQEALRTLRDAGAQVFIMTYEEFEYCWDTFVDRQGRPFQ

>XP_007503692/31-165

---HETYLCYVVKRRDSATSFFGYLRNKNGCHVELIFLRYISAWDLDPSRCYRVTWFTSWSPCYDCARHVANFLRCYPNLTLRIFTARLY--FEDKKAEPEGLRRLHRAGVQIAIMTFKDYFYCWNTFVENRERTF-

>POI33364/35-169

---RETYLCYVVKRRDSATSCFGYLRNKMGCHVEVLFLRYISAWDLDPGRCYRITWFTSWSPCYDCARHVADFLRAYPNLTLRIFTARLY--FEDRKAEPEGLRRLHRAGAQIAIMTFKDFFYCWNTFVENREKTF-

>OWK03991/20-155

---HETYLCYVVKRRDSPTSFFGHLRNKAGCHVELLFLRYISDWDLDPGRCYRVTWFTSWSPCYDCARHVADFLRGYPNLSLRIFAARLYFCDQERKAEPEGLRRLHRAGVQIAIMTFKDYFYCWNTFVENHERTF-

>AAM95411/25-159

---RETYLCYVVKRRDSATSFFGYLRNKNGWHVELLFLRYISDWDLDPGRCYRVTWFTSWSPCYDCARHVADFLRGNPNLSLRIFTARLY--FEDRKAEPEGLRRLHRAGVQIAIMTFKDYFYCWNTFVENHERTF-

>EFB18928/23-157

---HETYLCYVVKRRDSATSFFGHLRNKNGCHVELLFLRYISDWDLDPGRCYRVTWFTSWSPCYDCARHVADFLRGYPNLSLRIFTARLY--FEDRKAEPEGLRRLHRAGVQIAIMTFKDYFYCWNTFVENREKTF-

>XP_015396313/25-159

---HETYLCYVVKRRDSATSFFGHLRNKNGCHVELLFLRYISDWDLDPGRCYRVTWFTSWSPCYDCARHVADFLRGYPNLSLRIFTARLY--FEDRKAEPEGLRRLHRAGVQIAIMTFKDYFYCWNTFVENREKTF-

>XP_017832076/20-154

---HETYLCYVVKRRDSATSFFGHLRNKNGCHVELLFLRYISDWDLDPGRCYRVTWFTSWSPCYDCARHVADFLRGNPNLSLRIFTARLY--FEDRKAEPEGLRRLHRAGVQIAIMTFKDYFYCWNTFVENGERTF-

>XP_021524445/59-196

---NETWLCFTVEGTKHRSPTSGVFRNDPSCHAEMCFLSWFCHNMLSPNKDYEVTWYASWSPCPECAGQVAEFLARHRNVRLTIFTARLY--YCSNPGFQQGLRRLSQEGASVLIMGYEDFEYCWEIFVYNDGQPF-

>NP_001003380/25-159

---HETYLCYVVKRRDSATSFFGHLRNKSGCHVELLFLRYISDWDLDPGRCYRVTWFTSWSPCYDCARHVADFLRGYPNLSLRIFAARLY--FEDRKAEPEGLRRLHRAGVQIAIMTFKDYFYCWNTFVENREKTF-

>XP_017715371/20-162

---HESYLCYKVERLDNGTWVRGFLHNPKGRHAELCFLDLIPFWKLDGQQ-YRVTCFTSWSPCFSCAQEMATFISNNKHVSLRIFAARIY---DDQGRGQEGLRALHTAGAEIAMMNYSEFKYCWDTFVDRQGRPFQ

>XP_017716752/17-162

---HQTYLCYEVERLDNGTWVRGFLRNVDGCHAELCFLGQVPSWQLDPAQMHRVTWFISWSPCFSCAEQVRAFLQENTHVRLRIFAARIY---DYDPLYQEALRTLRDAGAQVFIMTYEEFKHCWDTFVDRQGRPFQ

>XP_017716756/17-162

---HQTYLCYEVERLDNGTWVRGFLRNVDGCHAELCFLGQVPSWQLDPAQMHRVTWFISWSPCFSCAEQVRAFLQENTHVRLRIFAARIY---DYDPLYQEALRTLRDAGAQVFIMTYEEFKHCWDTFVDRQGRPFQ

>XP_008695720/37-171

---HETYLCYVVKRRDSATSFFGHLRNKNGCHVELLFLRYISDWDLDPGRCYRVTWFTSWSPCYDCARHVADFLRGYPNLSLRIFTARLY--FEDRKAEPEGLRRLHRAGVQIAIMTFKDYFYCWNTFVENREKTF-

>XP_022266563/31-165

---HETYLCYVVKRRDSATSFFGHLRNKSGCHVELLFLRYISDWDLDPGRCYRVTWFTSWSPCYDCARHVADFLRGYPNLSLRIFAARLY--FEDRKAEPEGLRRLHRAGVQIAIMTFKDYFYCWNTFVENREKTF-

>XP_001493236/25-159

---HETYLCYVVKRRDSATSFFGHLRNKSGCHVELLFLRYISDWDLDPGRCYRVTWFTSWSPCYDCARHVADFLRGYPNLSLRIFAARLY--FEDRKAEPEGLRRLHRAGVQIAIMTFKDYFYCWNTFVENRERTF-

>XP_003796503/25-159

---HETYLCYVVKRRDSATSFFGHLRNKSGCHVELLFLRYISDWDLDPGRCYRVTWFTSWSPCYDCARHVADFLRGNPNLSLRIFTARLY--FEDRKAEPEGLRRLHRAGVQIAIMTFKDYFYCWNTFVENHERTF-

>XP_003470627/25-159

---HETYLCYVVKRRDSATSCFGHLRNKAGCHVELLFLRYISDWDLDPGRCYRVTWFTSWSPCYDCARHVADFLRGNPNLSLRIFTARLY--FEDRKAEPEGLRRLHRAGVQIAVMTFKDYFYCWNTFVENHEKTF-

>EHH20468/24-158

---HETYLCYVVKRRDSATSFFGHLRNKSGCHVELLFLRYISDWDLDPGRCYRVTWFTSWSPCYDCARHVADFLRGNPNLSLRIFTARLY--FEDRKAEPEGLRRLHRAGVQIAIMTFKDYFYCWNTFVENRERTF-

>ACH69766/25-159

---HETYLCYVVKRRDSATSFFGHLRNKSGCHVELLFLRYISDWDLDPGRCYRVTWFTSWSPCYDCARHVADFLRGNPNLSLRIFTARLY--FEDRKAEPEGLRRLHRAGVQIAIMTFKDYFYCWNTFVENRERTF-

>XP_003905988/25-159

---HETYLCYVVKRRDSATSFFGHLRNKSGCHVELLFLRYISDWDLDPGRCYRVTWFTSWSPCYDCARHVADFLRGNPNLSLRIFTARLY--FEDRKAEPEGLRRLHRAGVQIAIMTFKDYFYCWNTFVENRERTF-

>XP_012313810/38-172

---HETYLCYVVKRRDSATSFFGHLRNKNGCHVELLFLRYISDWDLDPGRCYRVTWFTSWSPCYDCARHVADFLRGNPNLSLRIFTARLY--FEDRKAEPEGLRRLHRAGVQIAIMTFKDYFYCWNTFVENGERTF-

>AAM95421/25-159

---RETYLCYVVKRRDSATSFFGYLRNKNGCHVELLFLRYISDWDLDPGRCYRVTWFTSWSPCYDCARHVADFLRGNPNLSLRIFTARLY--FEDRKAEPEGLRRLHRAGVQIAIMTFKDYFYCWNIFVENHERTF-

>XP_011819601/17-162

---HQTYLCYEVERLDNGTWVRGFLRNVYGCHAELCFLGQVPSWQLDPAQTYRVTWFISWSPCFSCAEQVRAFLQENTHVRLRIFAARIY-DY--DSLYQEALRTLRDAGAQVSIMTYEEFEYCWDTFVDHQGRPFQ

>XP_008139044/44-178

---HETYLCYVVKRRDSATSFFGHLRNKSGCHVELLFLRYISDWDLDPGRCYRVTWFTSWSPCYDCARHVADFLRGNPNLSLRIFTARLY--FEDRKAEPEGLRRLHRAGVQIAIMTFKDYFYCWNTFVENRERTF-

>NP_001272266/31-168

---NETWLCFTVEVRKQHSTVTGVFRNETHCHAERCFLSWFCEDILSPNTDYQVTWYTSWSPCLDCAGEVAKFLARHNNVMLTIYTARLY--YSQYPNYQQGLRSLSEKGVSVKIMDYEDFKYCWEKFVYDDGEPF-

>ADK38637/23-160

---RNTFLCYEVTRKDCNSPVHGVFENKGIIHAEICFLYWFHDKVLKPREEFKVTWYMSWSPCFKCAEQVVRFLATHHNLSLAIFISRLY--DIWNTDTQQKLCRLVQEGAQVAAMDLPEFKKCWKKFVDNDGQRFR

>XP_007101916/25-160

---HATYLCYVVKRRDSATSFFGHLRNKEGCHVELLFLRYISDWDLDPGRCYRVTWFTSWSPCYDCARHVADFLRGYPNLSLRIFTARLYFCDKDRKAEPEGLRRLHRAGVQIAIMTFKDYFYCWNTFVENHERTF-

>XP_011819600/29-174

---HQTYLCYEVERLDNGTWVRGFLRNVYGCHAELCFLGQVPSWQLDPAQTYRVTWFISWSPCFSCAEQVRAFLQENTHVRLRIFAARIY-DY--DSLYQEALRTLRDAGAQVSIMTYEEFEYCWDTFVDHQGRPFQ

>XP_008709164/27-148

-WPSRTYLC-----------------YEPSCHAECYLLEQIQSWNLDPKLHYGVTCFLSWSPCAKCAQKMARFLQENSHVSLKLFASRLYTRQQYDENYKEGLRTLKRAGASIAIMTYREFELCWKTFVLHDQE---

>XP_019320129/59-193

---HETYLCYVVKRRDSATSFFGHLRNKNGCHVELLFLRYISDWDLDPGRCYRVTWFTSWSPCYDCARHVADFLRGYPNLSLRIFTARLY--FEDRKAEPEGLRRLHRAGVQIAIMTFKDYFYCWNTFVENREKTF-

>XP_007055683/27-161

---HETYLCYVVKRRDSATSCFGYLRNKSGCHVEMLFLRYISAWDLDPGRCYRVTWFTSWSPCYDCARHVADFLRAYPNLTLRIFAARLY--FCEDRNEPEGLRRLHRAGVQIAIMTFKDYFYCWNTFVENRERTF-

>XP_008171842/27-161

---HETYLCYVVKRRDSATSCFGYLRNKSGCHVEMLFLRYISAWDLDPGRCYRVTWFTSWSPCYDCARHVADFLRAYPNLTLRIFAARLY--FCEDRNEPEGLRRLHRAGVQIAIMTFKDYFYCWNTFVENRERTF-

>XP_024065082/27-161

---HETYLCYVVKRRDSATSCFGYLRNKSGCHVEMLFLRYISAWDLDPGRCYRVTWFTSWSPCYDCARHVADFLRAYPNLTLRIFAARLY--FCEDRNEPEGLRRLHRAGVQIAIMTFKDYFYCWNTFVENRERTF-

>XP_004669161/64-198

---HETYLCYVVKRRDSATSFFGHLRNKSGCHVELLFLRYISDWDLDPGRCYRVTWFTSWSPCYDCARHVADFLRGNPNLSLRIFTARLY--FEDRKAEPEGLRRLHRAGVQIAVMTFKDYFYCWNTFVENRERTF-

>XP_014916990/68-202

---HETYLCYVVKRRDSATSFFGHLRNKNGCHVELLFLRYISDWDLDPGRCYRVTWFTSWSPCYDCARHVADFLRGYPNLSLRIFTARLY--FEDRKAEPEGLRRLHRAGVQIAIMTFKDYFYCWNTFVENREKTF-

>XP_017904605/20-155

---HETYLCYVVKRRDSPTSFFGHIRNKAGCHVELLFLRYISDWDLDPGRCYRVTWFTSWSPCYDCARHVADFLRGYPNLSLRIFTARLYFCDKERKNEPEGLRQLHRAGVQIAIMTFKDYFYCWNTFVENRERTF-

>XP_001516174/45-179

---HETYLCYVVKRRDSATSFFGHLRNKSGCHVELLFLRYISDWDLDPGRCYRVTWFTSWSPCYDCARHVAEFLRGNPNLSLRIFAARLY--FCEDRAEPEGLRRLHRAGVQIAIMTFKDYFYCWNTFVENRERTF-

>ADO85886/29-174

---HKTYLCYEVERLDNGTWVRGFLHNFYGRHAELRFLDLVPSLQLDPAQIYRVTWFISWSPCFSCAGQVRAFLQENTHVRLHIFAARIY---DYDPLYKEALQMLRDAGAQVSIMTYDEFKHCWDTFVDHQGCPFQ

>5JJ4_C/388-522

---HKTYLCYEVERLDSATSFFGYLRNKNGCHVELLFLRYISDWDLDPGRCYRVTWFTSWSPCYDCARHVADFLRGNPNLSLRIFTARLY--FEDRKAEPEGLRRLHRAGVQIAIMTFKDYFYCWNTFVENHERTF-

>XP_012017717/25-160

---HETYLCYVVKRRDSPTSFFGHIRNKAGCHVELLFLRYISDWDLDPGRCYRVTWFTSWSPCYDCARHVADFLRGYPNLSLRIFTARLYFCDKERKNEPEGLRQLHRAGVQIAIMTFKDYFYCWNTFVENRERTF-

>XP_003216895/26-160

---HETYLCYVVKQRNSATSCFGYLRNKSGCHVEVLFLRYISTWDLDPRHCYRITWFTSWSPCYDCARHVADFLSAYPNLSLRIFAARLY--FCEERNAEEGLRRLHRAGAQIAIMTFKDYFYCWNTFVENRKTTF-

>XP_010131049/20-154

---RETYLCYVVKRRDSATSCFGYLRNKMGCHVELLFLRYISAWDLDPGRCYRITWFTSWSPCYDCARHVADFLRAYPNLTLRIFAARLY--FEDRKAEPEGLRRLHRAGAQIAIMTFKDYFYCWNTFVENREKTF-

>XP_019481717/25-159

---HETYLCYVVKRRDSATSFFGYLRNKSGCHVELLFLRYISDWDLDPGRCYRVTWFTSWSPCYDCARHVADFLRGNPNLSLRIFTARLY--FEDFKAEPEGLRRLHRAGVQIAIMTFKDYFYCWNTFVENRERTF-

>XP_006890261/19-148

--RQKTYLCYKVQLLNNNSRVEGFLHNELRRHTELCFLDQIPSWSLHRATDCRITWFLSWSPCPNCAREVAAFLENNSHVHLRIFASRIY---NRLEGYEQGLRSLWDAGAQLFIMKHRGVEECWDPL---------

>KFO84512/23-157

---RETYLCYVVKRRDSATSCFGYLRNKMGCHVELLFLRYISAWDLDPGRCYRITWFTSWSPCYDCARHVADFLRAYPNLTLRIFAARLY--FEDRKAEPEGLRRLHRAGAQIAIMTFKDYFYCWNTFVENREKTF-

>XP_024435347/80-214

---HETYLCYVVKRRDSATSFFGHLRNKSGCHVELLFLRYISDWDLDPGRCYRVTWFTSWSPCYDCARHVADFLRGNPNLSLRIFTARLY--FEDRKAEPEGLRRLHRAGVQIAIMTFKDYFYCWNTFVENREKTF-

>ADK38642/22-160

--RKDTFLCYEVTRKDCDSPVHGVFKNKDNIHAEICFLYWFHDKVLKPREEFKITWYMSWSPCFECAEQIVRFLATHHNLSLDIFSSRLY--NVQDPETQQNLCRLVQEGAQVAAMDLYEFKKCWKKFVDNGGRRFR

>XP_012911463/34-168

---HETYLCYVVKRRDSATSFFGHLRNKSGCHVELLFLRYISDWDLDPGRCYRVTWFTSWSPCYDCARHVADFLRGYPNLSLRIFTARLY--FEDRKAEPEGLRRLHRAGVQIAIMTFKDYFYCWNTFVENREKTF-

>XP_004438880/25-159

---HETYLCYVVKRRDSATSFFGHLRNKSGCHVELLFLRYISDWDLDPGRCYRVTWFTSWSPCYDCARHVADFLRGYPNLSLRIFTARLY--FEDRKAEPEGLRRLHRAGVQIAIMTFKDYFYCWNTFVENRERTF-

>XP_004752557/37-171

---HETYLCYVVKRRDSATSFFGHLRNKSGCHVELLFLRYISDWDLDPGRCYRVTWFTSWSPCYDCARHVADFLRGYPNLSLRIFTARLY--FEDRKAEPEGLRRLHRAGVQIAIMTFKDYFYCWNTFVENREKTF-

>XP_006745192/37-171

---HETYLCYVVKRRDSATSFFGHLRNKSGCHVELLFLRYISDWDLDPGRCYRVTWFTSWSPCYDCARHVADFLRGYPNLSLRIFTARLY--FEDRKAEPEGLRRLHRAGVQIAIMTFKDYFYCWNTFVENREKTF-

>XP_004410955/37-171

---HETYLCYVVKRRDSATSFFGHLRNKSGCHVELLFLRYISDWDLDPGRCYRVTWFTSWSPCYDCARHVADFLRGYPNLSLRIFTARLY--FEDRKAEPEGLRRLHRAGVQIAIMTFKDYFYCWNTFVENREKTF-

>ADK38640/22-160

--RKDTFLCYEVTRKDCDSPVHGVFKNKDNIHAEICFLYWFHDKVLKPREEFKITWYMSWSPCFECAEQIVRFLATHHNLSLDIFSSRLY--NVRDPETQQNLCRLVQEGAQVAAMDLYEFKKCWKKFVDNGGRRFR

>XP_020756674/23-158

---HETYLCYVVKRRDSPTSFFGHLRNKAGCHVELLFLRYISDWDLDPGRCYRVTWFTSWSPCYDCARHVADFLRGYPNLSLRIFTARLYFCDQERKAEPEGLRRLHRAGVQIAIMTFKDYFYCWNTFVENHERTF-

>XP_015501263/20-154

---RETYLCYVVKRRDSATSCFGYLRNQMGCHVEVLFLRYIAAWDLDPGRCYRITWFTSWSPCYDCAQHIANFLRSYPNLTLRIFMARLY--FEDRKAEPEGLRRLHKAGAQIAIMTFKDYFYCWNTFVENREQTF-

>XP_007935405/33-167

---HETYLCYVVKRRDSATSFFGHLRNKSGCHVELLFLRYISDWDLDPGRCYRVTWFTSWSPCYDCARHVADFLRGYPNLSLRIFTARLY--FEDRKAEPEGLRRLHRAGVQIAIMTFKDYFYCWNTFVENRERTF-

>KFO60039/23-157

---RETYLCYVVKRRDSATSCFGYLRNQMGCHVEVLFLRYIAAWDLDPGRCYRITWFTSWSPCYDCAQHIANFLRSYPNLTLRIFMARLY--FEDRKAEPEGLRRLHKAGAQIAIMTFKDYFYCWNTFVENREQTF-

>BAX09320/44-181

----CSYICYKVERRKYHSRVWGVFHNGTRCHTELRFLSWFRAEKLRXNERYHITWFMSWSPCMKCAKEVADFLGRHQNVTLSIFTARLY-NFQ-EERSRQGLLRLSDQGAHVDIMSYQEFKYCWKKFVNSQRRPFR

>XP_019399695/25-159

---HETYLCYVVKRRDSATSCFGYLRNKSGCHVEMIFLRYISAWDLDPGRCYRVTWFTSWSPCYDCARHVVDFLRAYPNLTLRIFVARLY--FCEGRNEPEGLRRLHRAGAHIAIMTFKDYFYCWNTFVENRERTF-

>XP_023778212/25-159

---RETYLCYVVKRRDSATSCFGYLRNQMGCHVEVLFLRYIAAWDLDPGRCYRITWFTSWSPCYDCAQHIANFLRSYPNLTLRIFMARLY--FEDRKAEPEGLRRLHKAGAQIAIMTFKDYFYCWNTFVENREQTF-

>XP_010399254/25-159

---RETYLCYVVKRRDSATSCFGYLRNQMGCHVEVLFLRYIAAWDLDPGRCYRITWFTSWSPCYDCAQHIANFLRSYPNLTLRIFMARLY--FEDRKAEPEGLRRLHKAGAQIAIMTFKDYFYCWNTFVENREQTF-

>Q2PT36/25-160

---HETYLCYVVKRRDSPTSFFGHLRNKAGCHVELLFLRYISDWDLDPGRCYRVTWFTSWSPCYDCARHVADFLRGYPNLSLRIFTARLYFCDKERKAEPEGLRRLHRAGVQIAIMTFKDYFYCWNTFVENHERTF-

>ELR54455/25-160

---HETYLCYVVKRRDSPTSFFGHLRNKAGCHVELLFLRYISDWDLDPGRCYRVTWFTSWSPCYDCARHVADFLRGYPNLSLRIFTARLYFCDKERKAEPEGLRRLHRAGVQIAIMTFKDYFYCWNTFVENHERTF-

>NP_001033771/25-160

---HETYLCYVVKRRDSPTSFFGHLRNKAGCHVELLFLRYISDWDLDPGRCYRVTWFTSWSPCYDCARHVADFLRGYPNLSLRIFTARLYFCDKERKAEPEGLRRLHRAGVQIAIMTFKDYFYCWNTFVENHERTF-

>XP_009906213/20-154

---RETYLCYVVKRRDSATSCFGYLRNKMGCHVEVLFLRYISAWDLDPGRCYRITWFTSWSPCYDCARHVADFLRTYPNLTLRIFAARLY--FEDRKAEPEGLRRLHKAGAQIAIMTFKDYFYCWNTFVENREKTF-

>ADK38647/23-160

---KDTFLCYEVTRKDCDSPVHGVFKNKDNIHAEICFLYWFHDKVLKPREEFKITWYMSWSPCFECAEQIVRFLATHHNLSLDIFSSRLY--NVQDPETQQNLCRLVQEGAQVAAMDLYEFKKCWKKFVDNGGRRFR

>XP_006901827/24-158

---HETYLCYVVKRRDSATSFFGHLRNKSGCHVELLFLRYISDWDLDPGRCYRVTWFTSWSPCYDCARHVADFLRGYPNLTLRIFTARLY--FEDRKAEPEGLRRLHRAGVQIAIMTFKDYFYCWNTFVENRERTF-

>XP_023360293/46-180

---HETYLCFVVKRRDSATSFFGYLRNKNGCHVELLFLQYISAWDLDPSRCYRVTWFTSWSPCYDCARHVANFLRCYPNLSLRIFTARLY--FEDKKAEPEGLRRLHQAGVPIAIMTFKDYFYCWNTFVENRERTF-

>KFV74302/23-157

---RETYLCYVVKRRDSATSCFGYLRNKMGCHVEVLFLRYISAWDLDPGRCYRITWFTSWSPCYDCARHVADFLRTYPNLTLRIFAARLY--FEDRKAEPEGLRRLHKAGAQIAIMTFKDYFYCWNTFVENREKTF-

>XP_017515433/25-159

---HETYLCYVVKRRDSATSFFGHLRNKSGCHVELLFLRYISNWDLDPGRCYRVTWFTSWSPCYDCARHVANFLKGNPNLSLRIFTARLY--FEDHKAEPEGLRRLHRAGVQIAIMTFKDYFYCWNTFVENRERTF-

>XP_006069827/25-160

---HETYLCYVVKRRDSPTSFFGHLRNKAGCHVELLFLRYISDWDLDPGRCYRVTWFTSWSPCYDCARHVADFLRGYPNLSLRIFTARLYFCDKERKAEPEGLRRLHRAGVQIAIMTFKDYFYCWNTFVENRERTF-

>AAX99151/18-152

---HETYLCYVVKRRDSATSFFGYLRNTNGCHVELLFLRYISDWDLDPGRCYRVTWFTSWSPCYDCARHVADFLRGNPNLTLRIFTARLY--FEDRKAEPEGLRRLHQAGVQLGIMTFKDYFYCWNTFVENRERTF-

>XP_008102036/26-160

---HETYLCYVVKQRNSATSCFGYLRNKSGCHVEVLFLRYISTWDLDPRHCYRITWFTSWSPCYDCARHVADFLSAYPNLSLRIFAARLY--FCEERNAEEGLRRLHRAGAQIAIMTFKDYFYCWNTFVENRKTTF-

>XP_014742815/25-159

---RETYLCYVVKRRDSATSCFGYLRNQMGCHVEVLFLRYIAAWDLDPGRCYRITWFTSWSPCYDCAQHIANFLRSYPNLTLRIFMARLY--FEDRKAEPEGLRRLHKAGAQIAIMTFKDYFYCWNTFVENREQAF-

>XP_010155747/20-155

---RETYLCYVVKRRDSATSCFGYLRNKMGCHVEVLFLRYISAWDLDPGRCYRITWFTSWSPCYDCARHVADFLRAYPNLTLRIFTARLY--FEDRKAEPEGLRRLHRAGAQIAIMTFKDYFYCWNTFVENREKTFQ

>XP_004596529/31-165

---HETYLCYVVKRRDSATSFFGHLRNQNGCHVEMVFLRFISHWDLDPGRCYRVTWFTSWSPCYECARHVADFLQGNPNLTLRIFTARLY--FEDRKAEPEGLRRLHRAGVQLGIMTFKDYFYCWNTFVENREKTF-

>XP_004700727/26-165

----MTYLCYCVEEKNGDTPMDVLQNEVAGSHVEILFLSFMRDQSLQEARESQVTWYISWSPCADCANTVATFLRERNNVHLRLFASRLY--YRDVPEYQQGLRALKEAGAQVEIMSSLEFSDCWDHFVDHQGECF-

>XP_012505466/11-113

-----------------------------VYHAEKCFLSWFRD-MLSPDQDYQVTWYASWSPCANCADLVADFLARHTNVRLTVFAARLY--YGWAACYRQGLRRMKQEGAQVCIMYNEEFEHCWDNFVYNHGEP--

>XP_008501433/20-154

---RETYLCYVVKRRDSATSCFGYLRNKMGCHVEVLFLRYISAWDLDPGRCYRITWFTSWSPCYDCARHVADFLRAYPNLTLRIFTARLY--FEDRKAEPEGLRRLHRAGAQIAIMTFKDYFYCWNTFVENREKSF-

>XP_019371593/25-159

---HETYLCYVVKRRDSATSCFGYLRNKSGCHVEMLFLRYISAWDLDPGRCYRVTWFTSWSPCYDCARHVVDFLRAYPNLTLRIFVARLY--FCEGRNEPEGLRRLHRAGAHIAIMTFKDYFYCWNTFVENRERTF-

>ADK38646/22-160

--RKDTFLCYEVTRKDCDSPVHGVFKNKDNIHAEICFLYWFHDKVLKPREEFKVTWYMSWSPCFECAEQVVRFLATHHNLSLDIFSSRLY--NVWNPETQQNLCRLVLEGAQVAAMDLYDFKKCWKKFVDNGGRRFR

>KFW10615/23-158

---RETYLCYVVKRRDSATSCFGYLRNKMGCHVEVLFLRYISAWDLDPGRCYRITWFTSWSPCYDCARHVADFLRAYPNLTLRIFTARLY--FEDRKAEPEGLRRLHRAGAQIAIMTFKDYFYCWNTFVENREKTFQ

>XP_012368362/25-159

---HETYLCYVVKRRDSATSFFGYLRNKSGCHVELLFLRYIAAWDLDPGRCYRVTWFTSWSPCYDCARHVADFLRGNPNLSLRIFTARLY--FEDRKAEPEGLRRLHRAGVQLGIMTFKDYFYCWNTFVENREKTF-

>XP_006084390/51-185

---HETYLCYVVKRRDSATSFFGHLRNKSGCHVELLFLRYISDWDLDPGRCYRVTWFTSWSPCYDCARHVADFLRGNPNLSLRIFTARLY--FEDRKAEPEGLRRLHRAGAQIAIMTFKDYFYCWNTFVENRERTF-

>KFP08061/23-157

---RETYLCYVVKRRDSATSCFGYLRNKMGCHVEVLFLRYISAWDLDPGRCYRITWFTSWSPCYDCARHVADFLRAYPNLTLRIFTARLY--FEDRKAEPEGLRRLHRAGAQIAIMTFKDYFYCWNTFVENREKSF-

>AGI04216/31-168

---NETWLCFTVEGIKRRSVVTGVFRNETHCHAERCFLSWFCDDILSPNTKYQVTWYTSWSPCPDCAGEVAEFLARHSNVNLTIFTARLY--YFQYPCYQEGLRSLSQEGVAVEIMDYEDFKYCRENFVYNDNEPF-

>XP_005365388/25-159

---HETYLCYVVKRRDSATSFFGHLRNKSGCHVELLFLRYISDWDLDPGRCYRVTWFTSWSPCYDCARHVAEFLRWNPNLTLRIFTARLY--FEDRKAEPEGLRKLHRAGVQIGIMTFKDYFYCWNTFVENRERTF-

>XP_017199096/33-167

---HETYLCYVVKRRDSATSFFGYLRNTNGCHVELLFLRYISDWDLDPGRCYRVTWFTSWSPCYDCARHVADFLRGNPNLTLRIFTARLY--FEDRKAEPEGLRRLHQAGVQLGIMTFKDYFYCWNTFVENRERTF-

>XP_021389660/25-159

---RETYLCYVVKRRNSATSCFGYLRNQMGCHVEVLFLRYIAAWDLDPGHCYRITWFTSWSPCYDCSQHIASFLRSYPNLTLRIFMARLY--FEDRKAEPEGLRRLHKAGAQIAIMTFKDFFYCWNTFVENREQTF-

>KFZ51268/23-157

---RETYLCYVVKRRDSATSCFGYLRNKMGCHVEVLFLRYISAWDLDPGRCYRITWFTSWSPCYDCARHVAEFLRAYPNLTLRIFTARLY--FEDRKAEPEGLRRLHRAGAQIAIMTFKDYFYCWNTFVENREKTF-

>XP_010225977/21-155

---RETYLCYVVKRRNSATSCFGYLRNQMGCHVEVLFLRYISAWDLDPGRCYRITWFTSWSPCYDCARHVADFLRAYPNLSLRIFTARLY--FEDRKAEPEGLRRLHRAGAQIAIMTFKDYFYCWNTFVENREKTF-

>KGL73913/23-157

---RETYLCYVVKRRNSATSCFGYLRNQMGCHVEVLFLRYISAWDLDPGRCYRITWFTSWSPCYDCARHVADFLRAYPNLSLRIFTARLY--FEDRKAEPEGLRRLHRAGAQIAIMTFKDYFYCWNTFVENREKTF-

>KFQ33370/23-157

---RETYLCYVVKRRDSATSCFGYLRNKMGCHVEVLFLRYISAWDLDPGRCYRITWFTSWSPCYDCARHVADFLRAYPNLTLRIFTARLY--FEDRKAEPEGLRRLHKAGAQIAIMTFKDYFYCWNTFVENREKTF-

>XP_009892414/20-154

---RETYLCYVVKRRDSATSCFGYLRNKMGCHVEVLFLRYISAWDLDPGRCYRITWFTSWSPCYDCARHVADFLRAYPNLTLRIFTARLY--FEDRKAEPEGLRRLHRAGAQIAIMTFKDYFYCWNTFVENREKTF-

>XP_010077999/20-154

---RETYLCYVVKRRDSATSCFGYLRNKMGCHVEVLFLRYISAWDLDPGRCYRITWFTSWSPCYDCARHVADFLRAYPNLTLRIFTARLY--FEDRKAEPEGLRRLHRAGAQIAIMTFKDYFYCWNTFVENREKTF-

>XP_014334526/57-192

---HETYLCYVVKRRDSPTSFFGHLRNKAGCHVELLFLRYISDWDLDPGRCYRVTWFTSWSPCYDCARHVADFLRGYPNLSLRIFTARLYFCDKERKAEPEGLRRLHRAGVQIAIMTFKDYFYCWNTFVENHERTF-

>XP_024589052/25-160

---HETYLCYVVKRRDSATSFFGHLRNKAGCHVELLFLRYISDWDLDPGRCYRVTWFTSWSPCYDCARHVADFLRGYPNLSLRIFTARLYFCDKERKAEPEGLRRLHRAGVQIAIMTFKDYFYCWNTFVENHERTF-

>XP_007469565/34-169

---HETYLCYVVKRRDSATSFFGHLRNKAGCHVELLFLRYISDWDLDPGRCYRVTWFTSWSPCYDCARHVADFLRGYPNLSLRIFTARLYFCDKDRKAEPEGLRRLHRAGVQIAIMTFKDYFYCWNTFVENHERTF-

>KFP65513/23-157

---RETYLCYVVKRRDSATSCFGYLRNKMGCHVEVLFLRYISAWDLDPGRCYRITWFTSWSPCYDCARHVADFLRAYPNLTLRIFTARLY--FEDRKAEPEGLRRLHRAGAQIAIMTFKDYFYCWNTFVENREKTF-

>EOB06564/23-157

---RETYLCYVVKRRDSATSCFGYLRNKMGCHVEVLFLRYISAWDLDPGRCYRITWFTSWSPCYDCARHVADFLRAYPNLTLRIFTARLY--FEDRKAEPEGLRRLHRAGAQIAIMTFKDYFYCWNTFVENREKTF-

>KFV12216/23-157

---RETYLCYVVKRRDSATSCFGYLRNKMGCHVEVLFLRYISAWDLDPGRCYRITWFTSWSPCYDCARHVADFLRAYPNLTLRIFTARLY--FEDRKAEPEGLRRLHRAGAQIAIMTFKDYFYCWNTFVENREKTF-

>KFQ80592/23-157

---RETYLCYVVKRRDSATSCFGYLRNKMGCHVEVLFLRYISAWDLDPGRCYRITWFTSWSPCYDCARHVADFLRAYPNLTLRIFTARLY--FEDRKAEPEGLRRLHRAGAQIAIMTFKDYFYCWNTFVENREKTF-

>XP_009560740/20-154

---RETYLCYVVKRRDSATSCFGYLRNKMGCHVEVLFLRYISAWDLDPGRCYRITWFTSWSPCYDCARHVADFLRAYPNLTLRIFTARLY--FEDRKAEPEGLRRLHRAGAQIAIMTFKDYFYCWNTFVENREKTF-

>ADK38631/22-160

--RKDTFLCYEVTRKDCDSPVHGVFKNKDNIHAEICFLYWFHDKVLKPREEFKITWYMSWSPCFECAEQIVRFLATHHNLSLDIFSSRLY--NVRVPETQQNLCRLVQEGAQVAAMDLYEFKKCWKKFVDNGGRRFR

>XP_009699418/25-159

---RETYLCYVVKRRDSATSCFGYLRNKMGCHVEVLFLRYISAWDLDPGRCYRITWFTSWSPCYDCARHVADFLRAYPNLTLRIFTARLY--FEDRKAEPEGLRRLHRAGAQIAIMTFKDYFYCWNTFVENREKTF-

>XP_021505653/44-178

---HETYLCYVVKRRDSATSFFGHLRNKSGCHVELLFLRYISDWDLDPGRCYRVTWFTSWSPCYDCARHVAEFLRWNPNLSLRIFTARLY--FEDRKAEPEGLRRLHRAGVQIGIMTFKDYFYCWNTFVENHERRF-

>XP_005234500/25-159

---RETYLCYVVKRRDSATSCFGYLRNKMGCHVEVLFLRYISAWDLDPGRCYRITWFTSWSPCYDCARHVADFLRAYPNLTLRIFTARLY--FEDRKAEPEGLRRLHRAGAQIAIMTFKDYFYCWNTFVENREKTF-

>XP_021240368/25-159

---RETYLCYVVKRRDSATSCFGYLRNKMGCHVEVLFLRYISAWDLDPGRCYRITWFTSWSPCYDCARHVADFLRAYPNLTLRIFTARLY--FEDRKAEPEGLRRLHRAGAQIAIMTFKDYFYCWNTFVENREKTF-

>XP_005871283/26-136

--ERKTYLCYEVEVRKGDTWTQGFLRNWEPRHAELCFLDQVPCWNLDKGKQYRLTWYISWSPCPDCAQKLVDFLGENSHVSLRIFAARIY--YAFVSGYEDGLR---------------------------------

>XP_020670354/25-159

---HETYLCYVVKRRNSATSCFGYLRNKSGCHVEVLFLRYISTWDLDPRHCYRITWFTSWSPCYDCARHVADFLSAYPNLTLRIFAARLY--FCEERNAEEGLRRLHRAGAQIAIMTFKDYFYCWNTFVENRNKTF-

>KFO77333/23-157

---RETYLCYVVKRRDSATSCFGYLRNKMGCHVEVLFLRYISAWDLDPGRCYRITWFTSWSPCYDCARHVADFLRAYPNLTLRIFTARLY--FEDRKAEPEGLRRLHRAGAQIAIMTFKDYFYCWNTFVENREKTF-

>XP_009507702/27-161

---RETYLCYVVKRRDSATSCFGYLRNKMGCHVEVLFLRYISAWDLDPGRCYRITWFTSWSPCYDCARHVADFLRAYPNLTLRIFTARLY--FEDRKAEPEGLRRLHRAGAQIAIMTFKDYFYCWNTFVENREKTF-

>XP_010573681/27-161

---RETYLCYVVKRRDSATSCFGYLRNKMGCHVEVLFLRYISAWDLDPGRCYRITWFTSWSPCYDCARHVADFLRAYPNLTLRIFTARLY--FEDRKAEPEGLRRLHRAGAQIAIMTFKDYFYCWNTFVENREKTF-

>XP_007196231/25-160

---HETYLCYVVKRRDSATSFFGHLRNKAGCHVELLFLRYISDWDLDPGRCYRVTWFTSWSPCYDCARHVADFLRGYPNLSLRIFTARLYFCDKNRKAEPEGLRRLHRAGVQIAIMTFKDYFYCWNTFVENHERTF-

>OXB56294/29-163

---RETYLCYVVKRRDSATSCFGYLRNKMGCHVEVLFLRYISAWDLDPGRCYRITWFTSWSPCYDCARHVADFLRAYPNLTLRIFTARLY--FEDRKAEPEGLRRLHRAGAQIAIMTFKDYFYCWNTFVENREKTF-

>XP_005509847/25-159

---RETYLCYVVKRRDSATSCFGYLRNKMGCHVEVLFLRYISAWDLDPGRCYRITWFTSWSPCYDCARHVADFLRAYPNLTLRIFTARLY--FEDRKAEPEGLRRLHRAGAQIAIMTFKDYFYCWNTFVENREKTF-

>XP_021123123/30-164

---RETYLCYVVKRRDSATSCFGYLRNKMGCHVEVLFLRYISAWDLDPGRCYRITWFTSWSPCYDCARHVADFLRAYPNLTLRIFTARLY--FEDRKAEPEGLRRLHRAGAQIAIMTFKDYFYCWNTFVENREKTF-

>XP_022433226/34-169

---HETYLCYVVKRRDSATSFFGHLRNKAGCHVELLFLRYISDWDLDPGRCYRVTWFTSWSPCYDCARHVADFLRGYPNLSLRIFTARLYFCDKERKAEPEGLRRLHRAGVQIAIMTFKDYFYCWNTFVENHERTF-

>BAX09317/44-181

----CSYICYKVERRKYHSRVWGVFHNGTRCHTELRFLSWFHAEKLRPNERYHITWFMSWSPCMKCAKEVADFLGRHQNVTLSIFTARLY-NFQ-EEKSRQGLLRLSDQGAHVDIMSYQEFKYCWKKFVNSQRRPFR

>NP_001094249/25-159

---HETYLCYVVKRRDSATSFFGHLRNKSGCHVELLFLRYISDWDLDPGRCYRVTWFTSWSPCYDCARHVAEFLRWNPNLSLRIFTARLY--FEDRKAEPEGLRRLHRAGVQIGIMTFKDYFYCWNTFVENHERTF-

>5W09_A/25-153

---RETYLCYVVKRRDSATSFFGYLRNKNGCHVELLFLRYISDWDLDPGRCYRVTWFTSWSPCYDCARHVADFLRGNPNLSLRIFTARLY--FEDRKAEPEGLRRLHRAGVQIAIMTFKDYFYCWNTFVE-------

>XP_009867850/20-154

---RETYLCYVVKRRDSATSCFGYLRNKMGCHVEVLFLRYISAWDLDPGRCYRITWFTSWSPCYDCARHVADFLRSYPNLTLRIFTARLY--FEDRKAEPEGLRRLHKAGAQIAIMTFKDYFYCWNTFVENREKTF-

>ADK38638/22-160

--RKDTFLCYEVTRKDCDSPVHGVFKNKDNIHAEICFLYWFHDKVLKPREEFKITWYMSWSPCFECAEQVLRFLATHHNLSLDIFSSRLY--NIRDPENQQNLCRLVQEGAQVAAMDLYEFKKCWKKFVDNGGRRFR

>XP_003126559/25-159

---HETYLCYVVKRRDSATSFFGHLRNKSGCHVELLFLRYISDWDLDPGRCYRVTWFTSWSPCYDCARHVANFLRGNPNLSLRIFTARLY--FCDYKAEPEGLRRLHRAGVQIAIMTFKDYFYCWNTFVENRERSF-

>NP_001333052/44-181

----CSYICYKVERRKYHSRAWGVFHNGTRCHTELRFLSWFHAEKLRPNERYHITWFMSWSPCMKCAKEVADFLGRHQNVTLSIFTARLY-NFQ-EEGSRQGLLRLSDQGAHVDIMSYQEFKYCWKKFVNSQRRPFR

>XP_012965751/27-161

---HETYLCYVVKRRDSATSFFGHLRNKSGCHVELLFLRYISDWDLDPGRCYRVTWFTSWSPCYDCARHVAEFLRWNPNLSLRIFTARLY--FEDRKAEPEGLRRLHRAGVQIGIMTFKDYFYCWNTFVENHERTF-

>XP_006994288/25-159

---HETYLCYVVKRRDSATSFFGYLRNKLGCHVELLFLRYISDWDLDPGRCYRVTWFTSWSPCYDCARHVAEFLRWNPNLSLRIFTARLY--FEDRKAEPEGLRRLHRAGVQIGIMTFKDYFYCWNTFVENHERSF-

>XP_012984838/20-154

---RETYLCYVVKRRDSATSCFGYLRNQMGCHVEVLFLRYISAWDLDPARCYRITWFTSWSPCYDCARHVANFLRAYPNLTLRIFTARLY--FEDRKAEPEGLRRLHKAGAQIAIMTFKDYFYCWNTFVENREKTF-

>XP_012425311/28-162

---RETYLCYVVKRRDSATSCFGYLRNQMGCHVEVLFLRYIAAWDLDPGRCYRITWFTSWSPCYDCSQHIASFLRSYPNLTLRIFMARLY--FEDRKAEPEGLRRLHKAGAQIAIMTFKDFFYCWNTFVENREQTF-

>XP_010008094/20-154

---RETYLCYVVKRRDSATSCFGYLRNQMGCHVEVLFLRYISAWDLDPGRCYRITWFTSWSPCYDCARHVANFLRAYPNLTLRIFTARLY--FEDRKAEPEGLRRLHRAGAQIAIMTFKDYFYCWNTFVENREKTF-

>XP_008561458/100-203

------------------------------RHAELCFLDLLNSWQLDPTLHYRVIWFNSWSPCCNCAQEVAAFLGWNSHMRLRIFAAHIY---EWLPEYEQGLRTLQGAGAQIGIMNFKGFRHCWDTFVDHQGRPFQ

>KFP76260/23-157

---RETYLCYVVKRRDSATSCFGYLRNKMGCHVEVLFLRYISAWDLDPGRCYRITWFTSWSPCYDCARHVADFLRSYPNLTLRIFTARLY--FEDRKAEPEGLRRLHKAGAQIAIMTFKDYFYCWNTFVENREKTF-

>KFQ46114/23-157

---RETYLCYVVKRRDSATSCFGYLRNQMGCHVEVLFLRYISAWDLDPGRCYRITWFTSWSPCYDCARHVANFLRAYPNLTLRIFTARLY--FEDRKAEPEGLRRLHRAGAQIAIMTFKDYFYCWNTFVENREKTF-

>AER45715/29-174

---HKTYLCYEVEHLDNGTWVRGSLHNFYGRHAELCFLDLVPSLQLDLAQTYRVTWFISWSPCVSCAERVRAFLQENTHMRLRIFAARIY---DYDPLYKEALQMLRGAGAQVSIMTYDEFEYCWDTFVDHQGRPFQ

>ADK38632/23-160

---KDTFLCYEVTRKDCDSPVHGVFKNKDNIHAEICFLYWFHDKVLKPREEFKITWYMSWSPCFECAEQIVRFLATHHNLSLDIFSSRLY--NIGVPETQQNLCRLVQEGAQVAAMDLYEFKKCWKKFVDNGGRRFR

>EPQ13801/24-158

---HETYLCYVVKRRDSATSFFGHLRNKSGCHVELLFLRYISDWDLDPGRCYRVTWFTSWSPCYDCARHVADFLRGNPNLSLRIFTARLY--FEDYKAEPEGLRRLHRAGAQIAIMTFKDYFYCWNTFVENRERTF-

>XP_005876042/25-159

---HETYLCYVVKRRDSATSFFGHLRNKSGCHVELLFLRYISDWDLDPGRCYRVTWFTSWSPCYDCARHVADFLRGNPNLSLRIFTARLY--FEDYKAEPEGLRRLHRAGAQIAIMTFKDYFYCWNTFVENRERTF-

>XP_015983526/29-165

---HETYLCYVVKRRDSATSFFGYLRNQSGCHVELLFLRYISDWDLDPGRCYRVTWFTSWSPCYDCARHVADFLRGNPNLTLRIFTARLYFCFK-AKAEPEGLRRLHRAGVQIAIMTFKDYFYCWNTFVENHEKTF-

>XP_006764035/25-159

---HETYLCYVVKRRDSATSFFGHLRNKSGCHVELLFLRYISDWDLDPGRCYRVTWFTSWSPCYDCARHVADFLRGNPNLSLRIFTARLY--FEDYKAEPEGLRRLHRAGAQIAIMTFKDYFYCWNTFVENRERTF-

>XP_005981457/125-260

---HETYLCYVVKRRDSPTSFFGHIRNKAGCHVELLFLRYISDWDLDPGRCYRVTWFTSWSPCYDCARHVADFLRGYPNLSLRIFTARLYFCDKERKNEPEGLRQLHRAGVQIAIMTFKDYFYCWNTFVENRERTF-

>XP_010281966/65-199

---RETYLCYVVKRRDSATSCFGYLRNKMGCHVEVLFLRYISAWDLDPGRCYRITWFTSWSPCYDCARHVADFLRAYPNLTLRIFTARLY--FEDRKAEPEGLRRLHRAGAQIAIMTFKDYFYCWNTFVENREKTF-

>OPJ69245/48-182

---RETYLCYVVKRRDSATSCFGYLRNKMGCHVEVLFLRYISAWDLDPGRCYRITWFTSWSPCYDCARHVADFLRAYPNLTLRIFTARLY--FEDRKAEPEGLRRLHRAGAQIAIMTFKDYFYCWNTFVENREKTF-

>XP_009948664/65-199

---RETYLCYVVKRRDSATSCFGYLRNKMGCHVEVLFLRYISAWDLDPGRCYRITWFTSWSPCYDCARHVADFLRAYPNLTLRIFTARLY--FEDRKAEPEGLRRLHRAGAQIAIMTFKDYFYCWNTFVENREKTF-

>ADK38641/23-160

---KDTFLCYEVTRKDCDSPVHGVFKNKDNIHAEICFLYWFHDKVLKPREEFKITWYMSWSPCFECAEQVLRFLATHHNLSLDIFSSRLY--NIRDPENQQNLCRLVQEGAQVAAMDLYEFKKCWKKFVDNGGRRFR

>XP_010175047/65-199

---RETYLCYVVKRRDSATSCFGYLRNKMGCHVEVLFLRYISAWDLDPGRCYRITWFTSWSPCYDCARHVAEFLRAYPNLTLRIFTARLY--FEDRKAEPEGLRRLHRAGAQIAIMTFKDYFYCWNTFVENREKTF-

>XP_010301206/65-199

---RETYLCYVVKRRDSATSCFGYLRNKMGCHVEVLFLRYISAWDLDPGRCYRITWFTSWSPCYDCARHVADFLRAYPNLTLRIFTARLY--FEDRKAEPEGLRRLHRAGAQIAIMTFKDYFYCWNTFVENREKTF-

>XP_010180425/65-199

---RETYLCYVVKRRDSATSCFGYLRNKMGCHVEVLFLRYISAWDLDPGRCYRITWFTSWSPCYDCARHVADFLRAYPNLTLRIFTARLY--FEDRKAEPEGLRRLHKAGAQIAIMTFKDYFYCWNTFVENREKTF-

>XP_009289209/65-199

---RETYLCYVVKRRDSATSCFGYLRNKMGCHVEVLFLRYISAWDLDPGRCYRITWFTSWSPCYDCARHVADFLRAYPNLTLRIFTARLY--FEDRKAEPEGLRRLHRAGAQIAIMTFKDYFYCWNTFVENREKTF-

>XP_009481161/65-199

---RETYLCYVVKRRDSATSCFGYLRNKMGCHVEVLFLRYISAWDLDPGRCYRITWFTSWSPCYDCARHVADFLRAYPNLTLRIFTARLY--FEDRKAEPEGLRRLHRAGAQIAIMTFKDYFYCWNTFVENREKTF-

>XP_009507704/65-199

---RETYLCYVVKRRDSATSCFGYLRNKMGCHVEVLFLRYISAWDLDPGRCYRITWFTSWSPCYDCARHVADFLRAYPNLTLRIFTARLY--FEDRKAEPEGLRRLHRAGAQIAIMTFKDYFYCWNTFVENREKTF-

>XP_007537697/25-158

---HETYLCYVVKRRDSATSFFGHLRNKSGCHVELLFLRYISDWDLDPGRCYRVTWFTSWSPCYDCARHVAEFLRGNPNLSLRIFTARLY--FEDYKAEPEGLRRLHRAGVQIAIMTFKDYFYCWNTFVENRERI--

>XP_009081669/20-154

---RETYLCYVVKRRDSATSYFGYLRNQMGCHVEVLFLRYISAWDLDPGRCYRITWFTSWSPCYDCARHVANFLHSYPNLTLRIFTARLY--FEDRKAEPEGLRRLHKAGAQIAIMTFKDYFYCWNTFVENREQTF-

>XP_011581463/65-199

---RETYLCYVVKRRDSATSCFGYLRNKMGCHVEVLFLRYISAWDLDPGRCYRITWFTSWSPCYDCARHVADFLRAYPNLTLRIFTARLY--FEDRKAEPEGLRRLHRAGAQIAIMTFKDYFYCWNTFVENREKTF-

>EMP39677/173-307

---HETYLCYVVKRRDSATSCFGYLRNKSGCHVEMLFLRYISAWDLDPGRCYRVTWFTSWSPCYDCARHVADFLRAYPNLTLRIFAARLY--FCEDRNEPEGLRRLHRAGVQIAIMTFKDYFYCWNTFVENRERTF-

>XP_009582396/65-199

---RETYLCYVVKRRDSATSCFGYLRNKMGCHVEVLFLRYISAWDLDPGRCYRITWFTSWSPCYDCARHVADFLRAYPNLTLRIFTARLY--FEDRKAEPEGLRRLHRAGAQIAIMTFKDYFYCWNTFVENREKTF-

>KFP72867/23-157

---RETYLCYVVKRRDSATSYFGYLRNQMGCHVEVLFLRYISAWDLDPGRCYRITWFTSWSPCYDCARHVANFLHSYPNLTLRIFTARLY--FEDRKAEPEGLRRLHKAGAQIAIMTFKDYFYCWNTFVENREQTF-

>XP_009685480/20-154

---RETYLCYVVKRRDSATSCFGYLRNQMGCHVEVLFLRYISAWDLDPGRCYRITWFTSWSPCYDCARHVADFLRAYPNLTLRIFTARLY--FEDRKAEPEGLRRLHRAGAQIAIMTFKDYFYCWNTFVENREKTF-

>XP_006875551/35-170

---HETYLCYVVKRRDSATSFFGHLRNKSGCHVELLFLRYISDWDLDPGRCYRVTWFTSWSPCYDCARHVADFLRGYPNLTLRIFTARLYFCDKNRKAEPEGLRRLHRAGVQIAIMTFKDYFYCWNTFVENHERTF-

>XP_015273444/22-156

---HETYLCYVVKRRDSATSCFGYLRNKSGCHVEVLFLRYISAWELDPRRCYRITWFTSWSPCYDCARHVADFLRAYPNLTLRIFAARLY--FCEDRNEPEGLRRLHRAGAQIAIMTFKDYFYCWNTFVENRQRTF-

>NP_001107831/31-168

---NETWLCFTVEVIKQHSTVTGVFRNETHCHAERCFLSWFCEDILSPNTDYQVTWYTSWSPCLDCAGEVAKFLARHNNVMLTIYTARLY--YSQYPNYQQGLRSLSEKGVSVKIMDYEDFKYCWEKFVYDDGEPF-

>KFV87628/23-157

---RETYLCYVVKRRDSATSCFGYLRNQMGCHVEVLFLRYISAWDLDPGRCYRITWFTSWSPCYDCARHVADFLRAYPNLTLRIFTARLY--FEDRKAEPEGLRRLHRAGAQIAIMTFKDYFYCWNTFVENREKTF-

>XP_013811676/25-159

---RETYLCYVVKRRDSATSCFGYLRNQMGCHVEVLFLRYISAWDLDPGRCYRITWFTSWSPCYDCARHVADFLRAYPNLTLRIFTARLY--FEDRKAEPEGLRRLHRAGAQIAIMTFKDYFYCWNTFVENREKTF-

>XP_014795549/73-207

---RETYLCYVVKRRDSATSCFGYLRNKMGCHVEVLFLRYISAWDLDPGRCYRITWFTSWSPCYDCARHVADFLRAYPNLTLRIFTARLY--FEDRKAEPEGLRRLHRAGAQIAIMTFKDYFYCWNTFVENREKTF-

>BAX09318/44-181

----CSYICYKVERRKYHSRVWGVFHNGTRCHTELRFLSWFRAEKLRFNERYHITWFMSWSPCMKCAKEVADFLGRHQNVTLSIFTARLY-NFQ-EERSRQGLLRLSDQGAHVDIMSYQEFKYCWKKFVNSQRRPFR

>XP_015983525/29-165

---HETYLCYVVKRRDSATSFFGYLRNQSGCHVELLFLRYISDWDLDPGRCYRVTWFTSWSPCYDCARHVADFLRGNPNLTLRIFTARLYFCFK-AKAEPEGLRRLHRAGVQIAIMTFKDYFYCWNTFVENHEKTF-

>ADK38636/22-160

--RKDTFLCYEVTRKDCDSPVHGVFKNKDNIHAEICFLYWFHDKVLKVREEFKITWYMSWSPCFECAEQVVRFLATHHNLSLDIFSSRLY--NIRDPKTQQNLCRLVQEGAQVAAMDLYEFKKCWKKFVDNGGRRFR

>5W1C_B/393-527

---RETYLCYVVKRRDSATSEFGYLRNKNGCHVALLFLRYISDWDLDPGRCYRVTWFTSWSPCYDCARHVADFLRGNPNLSLRIFTARLY--FEDRKAEPEGLRRLAEAGVQIAIMTYKDYEYCWNTFVENHERTF-

>ANB32177/22-167

---HQTYLCYEVERLDNGTWVRGFLRNDYGCHAELCFLGEVPSWRLDPTQTYRVTWFISWSPCFSCAGQVRAFLQENTHVRLCIFAARIY-DYD--FLYQEALRTLRDAGAQVSIMTYEEFEYCWDTFVDHQGRPFQ

>5W0R_B/393-527

---RETYLCYVVKRRDSATSEFGYLRNKNGCHVALLFLRYISDWDLDPGRCYRVTWFTSWSPCYDCARHVADFLRGNPNLSLRIFTARLY--FEDRKAEPEGLRRLAEAGVQIAIMTYKDYEYCWNTFVENHERTF-

>4XXO_A/33-178

---HKTYLCYEVERLDNGTSVRGFLHNFYGRHAALRFLDLVPSLQLDPAQIYRVTWFISWSPCFSCAGEVRAFLQENTHVRLRIFAARIY---DYDPLYKEALQMLRDAGAQVSIMTYDEFKHCWDTFVDHQGAPFQ

>AAM95440/25-159

---RETYLCYVVKRRDSATSFFGYLRNKNGCHVELLFLRYISDWDLDPGRCYRVTWFTSWSPCYDCARHVADFLRGNPNLSLRIFTARLY--FEDRKAEPEGLRRLHRAGVQIAIMTFKDYFYYWNTFVENHERTF-

>XP_021047042/25-159

---HETYLCYVVKRRDSATSCFGHLRNKSGCHVELLFLRYISDWDLDPGRCYRVTWFTSWSPCYDCARHVAEFLRWNPNLSLRIFTARLY--FEDRKAEPEGLRRLHRAGVQIGIMTFKDYFYCWNTFVENHERTF-

>XP_005427482/25-159

---RETYLCYVVKRRDSATSCFGYLRNQMGCHVEVLFLRYIAAWDLDPGRCYRITWFTSWSPCYDCAQHIASFLRSYPNLSLRIFMARLY--FCEERAEPEGLRRLHKAGAQIAIMTFKDYFYCWNTFVENREQAF-

>NP_033775/25-159

---HETYLCYVVKRRDSATSCFGHLRNKSGCHVELLFLRYISDWDLDPGRCYRVTWFTSWSPCYDCARHVAEFLRWNPNLSLRIFTARLY--FEDRKAEPEGLRRLHRAGVQIGIMTFKDYFYCWNTFVENRERTF-

>XP_021153241/25-159

---RETYLCYVVKRRDSATSCFGYLRNKMGCHVEVLFLRYISAWDLDPGRCYRITWFTSWSPCYDCARHVADFLRAYPNLTLRIFTARLY--FEDRKAEPEGLRRLHRAGAQIAIMTFKDYFYCWNTFVENREKTF-

>XP_009083806/25-159

---RETYLCYVVKRRDSATSCFGYLRNQMGCHVEVLFLRYIAAWDLDPGRCYRITWFTSWSPCYDCAQHIASFLRSYPNLSLRIFMARLY--FCEERAEPEGLRRLHKAGAQIAIMTFKDYFYCWNTFVENREQAF-

>ANY26449/31-168

---NETWLCFTVEVIKQCSTVRGVFRNETHCHAERCFLSWFCEDILSPNTDYQVTWHTSWSPCPECAREVAKFLARHNNVMLTIYTARLY--YSQYPNYQQGLRSLSEKGVSVKIMDYEDFKYCWEKFVYDDGEPF-

>XP_004717492/25-159

---HETYLCYVVKRRDSATSFFGHLRNKSGCHVELLFLRYISDWDLDPGRCYRVTWFTSWSPCYDCARHVADFLRGYPNLTLRIFTARLY--FEDFKAEPEGLRRLHRAGVQIAIMTFKDYFYCWNTFVENRERTF-

>XP_007428600/35-169

---HETYLCYVVKQRNSATSCFGFLRNKSGCHVEVLFLRYISTWDLDPRNCYRITWFTSWSPCYDCARHVADFLCAYPNLTLRIFAARLY--FCEERNAEEGLRRLHRAGVQIAIMTFKDYFYCWNTFVENRKKTF-

>XP_013008418/84-218

---HETYLCYVVKRRDSATSCFGHLRNQAGCHVELLFLRYISDWDLDPGRCYRVTWFTSWSPCYDCARHVADFLRGNPNLSLRIFTARLY--FEDRKAEPEGLRRLHRAGVQIAVMTFKDYFYCWNTFVANREKTF-

>BAX09319/44-181

----CSYICYKVERRKYHSRVWGVFHNGTRCHTELRFLSWFXAEKLRXNERYHITWFMSWSPCMKCAKEVADFLGRHQNVTLSIFTARLY-NFQ-EERSRQGLLRLSDQGAHVDIMSYQEFKYCWKKFVNSQRRPFR

>XP_023597248/71-205

---HETYLCYVVKRRDSATSFFGHLRNQSGCHVELLFLRYISDWDLDPGRCYRVTWFTSWSPCYDCARHVADFLRGYPNLSLRIFTARLY--FEDRKAEPEGLRRLHRAGVQIAIMTFKDYFYCWNTFVANHERTF-

>XP_015672522/22-156

---HETYLCYVVKQRNSATSCFGYLRNKSGCHVEVLFLRYISTWDLDPRHCYRITWFTSWSPCYDCARHVADFLCAYPNLTLRIFAARLY--FCEERNAEEGLRRLHRAGAQIAIMTFKDYFYCWNTFVENRKKTF-

>XP_006218447/25-160

---HETYLCYVVKRRDSATSFFGHLRNQAGCHVELLFLRYISDWDLDPGRCYRVTWFTSWSPCYDCARHVADFLRGYPNLSLRIFTARLYFCDKDRKAEPEGLRRLHRAGVQIAIMTFKDYFYCWNTFVANREKTF-

>XP_010989194/25-160

---HETYLCYVVKRRDSATSFFGHLRNQAGCHVELLFLRYISDWDLDPGRCYRVTWFTSWSPCYDCARHVADFLRGYPNLSLRIFTARLYFCDKDRKAEPEGLRRLHRAGVQIAIMTFKDYFYCWNTFVANREKTF-

>OWK03944/23-153

HYRRKTYLCYQLKQRDDSTLDRGCFRN------------KIRSRNLDQNQHYRLTCFISWSPCYCCAHNLTTFLKENPHISLHIFASRLYTSFG---CYQRGLRELQAAGAQITIMTFQGREYCWETFVDHRGNPFQ

>AAM95403/25-159

---RETYLCYVVKRRDSATSFFGYLRNKNGCHVELLFLRYISDWDLDPGRCYRVTWFTSRSPCYDCARHVADFLRGNPNLSLRIFTARLY--FEDRKAEPEGLRRLHRAGVQIAIMTFKDYFYCWNTFVENHERTF-

>5SXG_A/27-163

---RQTYLCYEVERLDNGTSVMGFLCNESGRHAELRFLDLVPSLQLDPAQIYRVTWFISWSPCFSCAGEVRAFLQENTHVRLRIKAARIY---DYDPLYKEALQMLRDAGAQVSIMTYDEFEYCWDTFVYRQGCPF-

>5CQD_C/27-163

---RQTYLCYEVERLDNGTSVMGFLCNESGRHAELRFLDLVPSLQLDPAQIYRVTWFISWSPCFSCAGEVRAFLQENTHVRLRIKAARIY---DYDPLYKEALQMLRDAGAQVSIMTYDEFEYCWDTFVYRQGCPF-

>5CQD_A/27-163

---RQTYLCYEVERLDNGTSVMGFLCNESGRHAELRFLDLVPSLQLDPAQIYRVTWFISWSPCFSCAGEVRAFLQENTHVRLRIKAARIY---DYDPLYKEALQMLRDAGAQVSIMTYDEFEYCWDTFVYRQGCPF-

>XP_018874150/44-188

---HQTYLCYEVERLDNGTWVMGFLCNFYGRHAELRFLDLVPSLQLDPAQIYRVTWFISWSPCFSCAGQVCEFLQENTHMRLRIFAARIY---DYDPLYKKALQMLRDAGAQVSIMTYDEFKHCWDTFVYRQGCPF-

>ANY26444/32-177

---HQTYLCYEVERLDNGTWVRGFLQNDYGCHVELRFLCEVPSWQLDPAQTYRVTWFISWSPCFRCAGQVRAFLQENKHVRLRIFAARIY---DYDPLYQEALRTLRDAGAQVSIMTYEEFKHCWDTFVDRQGRPFQ

>XP_015362046/25-159

---HETYLCYVVKRRDSATSFFGHLRNKSGCHVELLFLRYISDWDLDPGRCYRVTWFTSWSPCYDCARHVADFLRGNPNLSLRIFTARLY--FEDYKAEPEGLRRLHRAGVQIGIMTFKDYFYCWNTFVENRERTF-

>AKE33289/32-177

---HQTYLCYEVERLDNGTWVRGFLHNDYGCHVELRFLCEVPSWKLDPAQTYRVTWFISWSPCSGCAGQVHAFLQENKHVRLRIFAARIY---DYDPLYQEALRTLRDAGAQVSIMTYEEFKHCWDTFVDRQGRPFQ

>AOM73730/25-162

---NETWLCFAVEIIKQRSTVTGVFRNESHCHAERCFLSWFCEDILSPNTDYRVTWYTSWSPCLDCAGEVAEFLARHSNVELAIFAARLY--YFWDTHYQQGLRSLSEKGASVEIMGYEDFKYCRENFVCDDGKPF-

>XP_013221169/25-159

---HETYLCYVVKRRDSATSFFGHLRNKSGCHVELLFLRYISDWDLDPGRCYRVTWFTSWSPCYDCARHVADFLRGNPNLSLRIFTARLY--FEDCKAEPEGLRRLHRAGVQIGIMTFKDYFYCWNTFVENRERTF-

>ELK10433/20-154

---HETYLCYVVKRRDSATSFFGHLRNQSGCHVELLFLRYISDWDLDPGRCYRVTWFTSWSPCYDCARHVADFLRGNPNLSLRIFTARLY--FCDFKAEPEGLRRLHRAGVQIAIMTFKDYFYCWNTFVENHEKTF-

>XP_008562129/20-154

---HETYLCYVVKRRDSATSFFGHLRNTSGCHVELLFLRYISDWDLDPGRCYRVTWFTSWSPCYDCARHVADFLRAYPNLSLRIFTARLY-LCEGHKAAPEGLRRLHRAGVQITIMTFKDYFYCWNTFVENHEETF-

>5SWW_A/37-182

---HKTYLCYEVERLDNGTSVRGFLHNFYGRHAALRFLDLVPSLQLDPAQIYRVTWFISWSPCFSCAGEVRAFLQENTHVRLRIFAARIY---DYDPLYKEALQMLRDAGAQVSIMTYDEFKHCWDTFVDHQGCPFQ

>KQL50282/252-386

---RETYLCYVVKRRDSATSCFGYLRNQMGCHVEVLFLRYISAWDLDPGRCYRITWFTSWSPCYDCAQHVANFLRAYPNLTLRIFTARLY--FEDRKAEPEGLRRLHKAGAQIAIMTFKDYFYCWNTFVENREKTF-

>XP_006914741/25-159

---HETYLCYVVKRRDSATSFFGHLRNQSGCHVELLFLRYISDWDLDPGRCYRVTWFTSWSPCYDCARHVADFLRGNPNLSLRIFTARLY--FCDFKAEPEGLRRLHRAGVQIAIMTFKDYFYCWNTFVENHEKTF-

>XP_023603380/42-148

---------------------------RRGPYAELSFLDLFQSWNLDRGRQYRLTWYMSWSPYPDCAQKLVEFLGENSHVTLRIFAADIH---SLCSGYEDGLRKLRDARAQLAIMTRDELQYCWVTFVDNQGQPFR

>XP_023421149/62-196

---HETYLCYVVKRRDSATSCFGHLRNQAGCHVELLFLRYISDWDLDPGRCYRVTWFTSWSPCYDCARHVADFLRGNPNLSLRIFTARLY--FCDGRKEPEGLRRLHRAGVQIAVMTFKDYFYCWNTFVANREKTF-

>AAM95441/25-159

---RETYLCYVVKRRDSATSFFGYLRNKNGCHVELLFLRYISDWDLDPGRCYRVTWFTSWSPWYDCARHVADFLRGNPNLSLRIFTARLY--FEDRKAEPEGLRRLHRAGVQIAIMTFKDYFYCWNTFVENHERTF-

>XP_005038430/88-222

---RETYLCYVVKRRDSATSCFGYLRNQMGCHVEVLFLRYIAAWDLDPGRCYRITWFTSWSPCYDCAQHIASFLRSYPNLTLRIFMARLY--FEDRKAEPEGLRRLHKAGAQIAIMTFKDYFYCWNTFVENREQAF-

>XP_011716688/68-210

---HQTYLCYKVECHDNDTWVKGILPNYXDFHAEQYFLYLISFWKLDRAQCYRVTWFISWSTCFSCAQQVTTFHWENRCVSLHIFVARIY-NYL---PGYEGLCMLQRAGTQISIMTSXKFRHCWVTFVDHEGHPFQ

>XP_017499606/17-157

-WPGKTCLCYEVTAPVSDTRVRGFLHSEPCCHAEFLLLERILSWKLNPKLRYMVNCFISWSPCAACAQYIANFLRENLHVHLYIFASRIYR----RNDYKEGLRTVWEAGAQMAIMNYKDFQYCWQTFVDHQGRPF-

>XP_023389799/45-179

---HETYLCYVVKRRDSATSFFGHLRNQSGCHVELLFLRYISDWDLDPGRCYRVTWFTSWSPCYDCARHVADFLRGNPNLSLRIFTARLY--FCDFKAEPEGLRRLHRAGVQIAIMTFKDYFYCWNTFVENHEKTF-

>XP_005261394/33-180

-----TWLCYEVKIKRGRSNLTGVFRGETHCHAERCFLSWFCDDILSPNTNYEVTWYTSWSPCPECAGEVAEFLARHSNVNLTIFTARLC--YFWDTDYQEGLCSLSQEGASVKIMGYKDFVSCWKNFVYSDDEPF-

>BAX09313/44-181

----CSYICYKVERRKYHSRAWGVFHNGTRCHTELRFLSWFHAEKLRPNERYHITWFMSWSPCMKCAKEVADFLGRHQNVTLSIFTARLY-KFQ-EEGSRQGLLRLSDQGAHVDIMSYQEFKYCWKKFVYSQRRPFR

>5TKM_A/40-175

-----TWLCYEVKIKRGRSNLTGVFRGKPQYHAEMCFLSWFCGNQLPADKCFQITWFVSWTPCPDCVAKLAEFLSEHPNVTLTISAARLY--YYSERDYRRALCRLSQAGARVKIMDYEEFAYCWENFVDNEGQQF-

>ASK05207/49-192

---NGCYICYQVEGTKNHSRMRGVFENKKRRHTELCFLSWFRDMMLSPGEKYRVTWYISWSPCFACVDEVVKFLREHTNVELIIFAARLY--HSDSLQYRQGLRKLHDAGVHVAIMSYYEFKHCLNDFVFHQGRSF-

>ELK30063/263-397

---HETYLCYVVKRRDSATSFFGHLRNKSGCHVELLFLRYISDWDLDPGRCYRVTWFTSWSPCYDCARHVADFLRGNPNLSLRIFTARLY--FEDYKAEPEGLRRLHRAGAQIAIMTFKDYFYCWNTFVENRERTF-

>NP_001233160/32-177

---HQTYLCYEVERLDNGTWVRGFLCNDYGCHVELRFLCEVPSWQLDPAQTYRVTWFISWSPCFRCAGQVRVFLQENKHVRLRIFAARIY---DYDPLYQEALRTLRDAGAQVSIMTYEEFKHCWDTFVDRQGRPFQ

>XP_009507706/18-133

--PRDTYLLCKLRWGETGTLW-IHWVKNDRYHAEVYFLEKIFKMRRTNYVNCSITWYLSWSPCEECCCKILNFLKKHSNVSICIYVARLY--HIEDEKIRQGLKNLVNTKVTVAVMGIE------------------

>XP_023415753/117-224

----------------------ELFLQ-TGCHAELCFLDQVPSWQLDLVLCYRVTWFISWSPGPDCAQEVAAFLRGNSHVSLSIFASCIY---DSVEGYEEGLXSLQGAGXRITIMTSTEFGHCWKTIVDNQGR---

>XP_013365693/67-168

----------------------------QRLHAELSFLSWFHDTQPSLDESYRVTWYVSWSPCDECAKEIAKFLANHHNVTLTIYAARIY--YYWKPTYKEGLQALAEGGAQISIMSLPEFEECWNLFVCKK-----

>XP_019337860/25-159

---HETYMCYVVKRRDSATSCFGYLRNKSGCHVEVLFLRYISAWDLDPGRCYRVTWFTSWSPCYDCARHVADFLRAYPNLTLRIFVARLY--FCEGRNEPEGLRRLHRAGAHIAIMTFKDYFYCWNTFVENRERTF-

>XP_006032700/25-159

---HETYMCYVVKRRDSATSCFGYLRNKSGCHVEVLFLRYISAWDLDPGRCYRVTWFTSWSPCYDCARHVADFLRAYPNLTLRIFVARLY--FCEGRNEPEGLRRLHRAGAHIAIMTFKDYFYCWNTFVENRERTF-

>OPJ69246/25-154

-FPHDTYLLCKLQWGDTGRSW-IHWIRKDRYHAEVYFLEKIFKMRRSKNVNCSITWYLSWSPCVRCCCEILNFLEKHSYVNIDIYVARLY--KIQNSEVREGLKKLVSKKVTIAVMEIKDYTYCWKNFIQGD-----

>XP_010387577/17-162

---HQTYLCYEVERLDNGTWVRGFLRNVDGCHAELCFLGQVPSWQLDPAQMHRVTWFISWSPCFSCAEQVRAFLQENTHVRLRIFAARIY---DYDPLYQEALRTLRDAGAQVFIMTYEEFEYCWDTFVDRQGCPFQ

>AKE33298/15-142

-WPSKTFLCYMVERLDGDAEI--PLDE-Y-----KGFVNKIRSWNLDRNQHYRLTCFISWTPCYNCAKKLTTFLEENRHISLHIFASRIY-TVDDSGSRQSGLCALQAAGARITIMTSKDFERCWVTFVDHKEKPFQ

>BAX09312/44-181

----CSYICYKVERRKYHSRAWGVFHNGTRCHTELRFLSWFHAEKLRPNERYHITWFMSWSPCMKCAKEVADFLGRHQNVTLSIFTXRLY-KFQ-EEGSRQGLLRLSDQGAHVDIMSYQEFKYCWKKFVYSQRRPFR

>XP_008562867/43-148

----------------------------LRRHAELCFLDLLNSWQLYPALRYRVTWFISWSPCCNCAQEVAAFLGWNSHVHLRIFAARIHDRFP---GYEQGLRTLQGAGAQISIMNFKGFRQCWDTFVDHQGRPFQ

>XP_011887405/31-168

---NETWLCFTVQVIKHHSTVRGVFQNETHCHAERCFLSWFCEDILSPNTDYQVTWYTSWSPCPECAREVAKFLARHNNVMLTIYTARLY--YSQYPNYQQGLRRLSEEGVSVEIMDYEDFKYCRENFVYDDGKPF-

>AOR05763/31-168

---NETWLCFTVQVIKHHSTVRGVFQNETHCHAERCFLSWFCEDILSPNTDYQVTWYTSWSPCPECAREVAKFLARHNNVMLTIYTARLY--YSQYPNYQQGLRRLSEEGVSVEIMDYEDFKYCRENFVYDDGKPF-

>AAM95404/25-159

---RETYLCYVVKRRDSATSFFGYLRNKNGCHVELLFLRYISDWDLDPGRCYRVTWFTSWSPCYDCARHVADILRGNPNLSLRIFTARLY--FEDRKAEPEGLRRLHRAGVQIAIMTFKDDFYCWNTFVENHERTF-

>EDM15775/54-192

---KNNFLCYEVNGMDCALPVQGVFRKQGHIHAELCFIYWFHDKVLSPMEEFKVTWYMSWSPCSKCAEQVARFLAAHRNLSLAIFSSRLY-YYLRNPNYQQKLCRLIQEGVHVAAMDLPEFKKCWNKFVDNDGQPFR

>ASK05263/49-192

---NGCYICYQVEGTKNHSRMRGVFENKKRRHTELCFLSWFRDMLLSSGEKYRVTWYISWSPCFACVDEVVKFLREHKNVELIIFAARLY--HSDILQYRQGLRKLHDAGVHVAIMSYYEFKHCLNDFVFHQGRSF-

>ADK38630/23-160

---NDTFLCYEVTRKDCDSPVHGVFKXKDNIHAEICFLYWFHDKVLKPREEFMXTWYMSWSPCFECAEQVVRFLATHHNLSLDIFCSRLY--NVSIPETQQNLCRLVQEGAXVAVMDLDEFEKCWKKFVDNGGRPFR

>ASK05232/49-192

---NGCYICYQVEGTKNHSRMRGVFENKKRRHTELCFLSWFRDMMLSPGEKYRVTWYISWSPCFACVDEVVKFLREHTNVELIIFAARLY--HSDILQYRHGLRKLHDAGVHVAIMSYYEFKHCLNDFVFHQGRSF-

>OBS69396/56-191

-YQRTFYFHFKNLSXANCRNN-TFLCYEDDFHAEECFLNWFHAQVLSPSEEYKITWYVSWSPCSKCAELVARFLATHRKLSLAIFSSRLY--YFWDPHYQHRLRRLFQAGAQISVMDFPEFEKCWNKFVDNDGKSFR

>XP_004006947/25-162

---HETYLCYVVKRRDSPTSFFGHIRNKAGCHVELLFLRYISDWDLDPGRCYRVTWFTSWSPCYDCARHVADFLRGYPNLSLRIFTARLYFCDKERKNEPEGLRQLQRAGVQIAIMTFKDYFYCWNTFVENRERTF-

>ADK38634/23-160

---NNTFLCYEVTRKDCDSPVHGVFTNKDDIHAEICFLYWFHDKVLKPREEFMVTWYMSWSPCFKCAEQVVRFLATHHNLSLDIFSSRLY--NVSKPETQQNLCRLVLEGAQVAAMDLYEFKKCWKKFVDNDGRRFR

>KFR13342/23-157

---RETYLCYVVKRRDSATSCFGYLRNKMGCHVEVLFLRYISAWDLDPGRCYRITWISSWSPCYDCARHVADFLRAYPNLTLRIFTARLY--FEDRKAEPEGLRRLHRAGAQIAIMTFKDYFYCWNTFVENREKTF-

>XP_009936160/27-161

---RETYLCYVVKRRDSATSCFGYLRNKMGCHVEVLFLRYISAWDLDPGRCYRITWISSWSPCYDCARHVADFLRAYPNLTLRIFTARLY--FEDRKAEPEGLRRLHRAGAQIAIMTFKDYFYCWNTFVENREKTF-

>AER45717/29-174

---HKTYLCYEVERLDNGTWVRGFLHNLDGRHAELRFLGLLPYWQLDPAQIYRVTWFISWSPCFSCARQVRAFLQENTHVRLRIFAARIY---DYDPLYKEALQMLRDAGAQVSIMTYDEFEYCWNTFVDHQGCPFQ

>XP_011352756/26-154

DYPRKTYLCYEVELLVGENSIKGFLHNLERCHAEPIFLERMASWNLDTELRYRITVFISWSPCPDCADELVKFLRENRHVNLRIFAARIY---DYLQGYEAGLRALKAAGTDVAMMTFQAF----------------

>XP_023574762/48-182

-HRRKTFLCFEVTRLQDNKFRKGMFINPYRLHAELRFLSWFHDSWLCPYASYEVTWYMSWSPCEECMEELAAFLANHRNVTLTIYVARLY--YYQEPTCGEGLQALLNEGASVNIMFFRDFLDCWRRFVYNGNEY--

>XP_004443953/87-221

----HCYLCFQVEREVNGSLVMGVFVNDDNCHVELCFLSWFYA-WLSPDERYHVTWFMSWSPCSQCAQQVAEFLKKHSNVNLSIFAARLY--HFKDPEIQQGLRTLKRTGVQVAIMYFSDFLYCWNNFVRHGGMRF-

>XP_019575654/45-160

------------------------FYPKKRRHTELCFISWFRNQKLSPGEKYRVTWYMSWSPCINCANAVVRFLEENENADWRIFVARLY--HSNSPEHRLGLRRLHHAGVQMNIMSSEDFEYCWETFVDHQGTPF-

>AAH53859/32-168

----YTWLCYEVKIKRGRSNLTGVFRGEPQYHAEMCFLSWFCGNQLPAYKCFQITWFVSWTPCPDCVAKLAEFLSEHPNVTLTISAARLY--YYWERDYRRALCRLSQAGARVKIMDYEEFAYCWENFVYNEGQQF-

>XP_004447910/31-167

--RRKTYLCYHLERLDGDRRVSAVIQNQGSRHVEECFLFSENLEKLKAPGSYSVTWYLSWSPCARCAQAVIRFLQQHPNVRLRILVARLY--FHETRANRAALRALRRREAPIEIMSPEDFAYCWKHFVDHRGEDFQ

>XP_008510711/69-173

--------------------------GKTRRHAELCFLDWFHV-RLSPDEYYRVTWFISWSPCSYCAREVADFMKQYRNVKLSIFAARLY--YC--RDHAQGLRSLCSSGAQLAIMFFWDFTYCWDNFVHNSGREF-

>BAX09314/45-181

-----CYICYKVERRKYHSRAWGVFHNGTLCHTELRFLSWFHAEKLRPNERYHITWFMSWSPCMKCAKEVADFLGRHQNVTLSIFTARLY-KFQ-EEGSRQGLLRLSDQGAHVDIMSYQEFKYCWKKFVYSQRRPFR

>PVD26967/30-124

---------YAVAQYKEGKETRYFRAKNDYAHAEEAVIKHFENMCLDELVSDDIKVYISNSPCFSCSDKIINFLKNAKRYKRNLKVELVFSAYRVRRPSCE------------------------------------

>PVD26967/933-1015

-------------------KDYIMAKNNKKVHAEKDILKYFKVLLQRRLRPQKITLFLSSSPCHRCSQRIISFLEKARGQGIDLEIEVVISAYKIRRPSC-------------------------------------

>PVD26967/1086-1165

-------------------------REMSTVHAEDGVLDYLENLRRRALRPQRLKLFLSASPCQRCSQRIITFLNTARRYGVTLEMEVVFSAYQIRRPSCE------------------------------------

>2NBQ_A/27-171

---RQTYLCYEVERLDNGTWVMGFLCNFYGRHAELRFLDLVPSLQLDPAQIYRVTWFISWSPCFSCAGEVRAFLQENTHVRLRIFAARIY---DYDPLYKEALQMLRDAGAQVSIMTYDEFEYCWDTFVYRQGCPF-

>5TD5_A/24-160

---HKTYLCYEVERLDNGTSVMGFLCNESGRHAALRFLDLVPSLQLDPAQIYRVTWFISWSPCFSCAGEVRAFLQENTHVRLRIKAARIY---DYDPLYKEALQMLRDAGAQVSIMTYDEFEYCWDTFVYRQGCPF-

>XP_017824328/56-160

-----------------------------SCHAEMCFLSWFCHNMLSPNKDYEVTWYASWSPCPECAGQVAEFLARHRNVRLTMFTARLY--YFWNPGFQQGLRRLSQEGASVLIMPYEDFKYCWDNFVYNDGQTF-

>NP_001154852/31-168

----CSYICYRVKTWKHRSPVWGVFHNGTHCHSERRFLSWFCAKKLRPDECYHITWFMSWSPCMKCAELVAGFLGMYQNVTLSIFTARLY--YFQKPQYRKGLLRLSDQGACVDIMSYQEFKYCWKKFVYSQRRPFR

>AER45718/29-174

---RKTYLCYEVECLDNGTSVRGFLHNFYGRHAELCFLDLVPSLQLDPAQIYRVTWFISWSPCFSCAGQVRAFLQENTHVRLRIFAARIY---DYDPLYKEALQMLRDAGAQVSIMTYDEFEYCWGTFVHRQGCPFQ

>XP_017722228/10-116

-----------------------------GCHAELCFLDQVPSWQLDPAQMHRVTWFISWSPCFSCAEQVRSFLQENTHVRLRIFAARIY---DYDPLYQEALRTLRDAGAQVFIMTYEEFEHCWDTFVDRQGCPFQ

>XP_023486960/140-273

----CSYLCYQVEGRLSGPPGQGVVVNDTGGHAELCFLHWFRG-RLSPHEYYRVTWFISWSPCSNCARDVAKFLKRHRNVELSILAARLY--YC--RDHEQGLRSLCNSGAELAIMVFRDFRYCWDNFVYHHGRHF-

>EHB02213/26-162

---NKTFLCYEVKRRQDQKLLKGVFQNYMPLHAELRFLSWFHDTLLCPLGSYQVTLYVSWSPCSECAEELTTFLAGHRNVTMTIYVAQLY--YNWKSPNREGLKILIAEDARLRVMFYDEFLYCWRNFVKNDYNNF-

>XP_006167223/4-108

-----------------------------SCHAELRFLSWFCKDILSPDEDFQVTWYLSWSPCPDCAEQVADFLATHRNVSLTILTARLY--YFQNPEVRQGLRRLCEVGAQMAIMSLQDYETCWEDFVWNKEWNF-

>BAV35202/25-159

---HETYLCYIIKVRDSATSCFGYLRNKFGCHVELLFLRYIVGWKMDPQRCYRITWFTSWSPCYDCARHTADFLQEHPNLRLRIFTSRLY--FCEEKNAEEGLRHLHQAGVQLGVMTFKDYFYCWNTFVETKEKTF-

>BAG57929/34-167

------WLCYEVKTKGPSRPRAKIFRGQPEHHAEMCFLSWFCGNQLPAYKCFQITWFVSWTPCPDCVAKLAEFLAEHPNVTLTISAARLY--YYWERDYRRALCRLSQAGARVKIMDDEEFAYCWENFVYSEGQPF-

>ADK38639/22-160

--RKDTFLCYEVTRKDCDSPVHGVFKNKGSIHAEICFLYWFHNKVLSPREEFKVTWYTSWSPCFKCAEQVARFLATHHNLSLVIFSARLY--KVWDPGTQQKLCRLVQEGAQVAAMDLFEFKKCWEKFVDNHGQRFR

>XP_023370780/31-163

---SDTWLCFEVKTTSSNSPGSGVFRNYCPWHTELCFLTGVRP-TLSHHHFYQIAWYMSWSSCANCAWQVAAFLATHENVSLTIYTARIY--YFWRQDYHQGLLRMIEEGTQVYVMSSKEFQHCWENFVDHW-----

>AER45716/29-173

---HKTYLCYEVERLDNGTWVRGFLHNFYGRHAELRFLDLVPSLQLDPAQIYRVTWFISWSPCFSCAGQVRAFLQENTHVRLHIFAARIY-DY--DALYKEALQMLRDAGAQVSIMTYDEFEYCWDTFVYRQGCPF-

>CAE54297/1-130

--------CYVVKRRDSATSFFGHLRNKSGCHVELLFLRYISDWDLDPGRCYRVTWFTSWSPCYDCARHVAEFLRWNPNLSLRIFTARLY--FEDRKAEPEGLRRLHRAGVQIGIMTFKDYFYCWNTFVENHERTF-

>XP_016884131/34-167

------WLCYEVKTKGPSRPRAKIFRGQPEHHAEMCFLSWFCGNQLPAYKCFQITWFVSWTPCPDCVAKLAEFLAEHPNVTLTISAARLY--YYWERDYRRALCRLSQAGARVKIMDDEEFAYCWENFVYSEGQPF-

>5K81_A/54-173

-------------------LDAKIFQGKAKYHPEMRFLRWFHKWQLHHDQEYKVTWYVSWSPCTRCANSVATFLAKDPKVTLTIFVARLY--YFWKPDYQQALRILAEAGATMKIMNYNEFQDCWNKFVDGRGKPF-

>ADO85892/33-157

----QTYLCYEVKRQGPDGTRRDFLCNSEGHHAERCFLDRIPSWQLDPAQTYRVTCFISWSPCFSCAQEVAEFLHENPHVNLRIFAARIY---DYLPRYEEGLQMLQNAGAQVSIMTS-------------------

>BAX09321/45-181

-----SYICYQVERRKYNSHVWGVFHNGTLYHTELRFLSWFCAKXLRLDESYHITWFMSWSPCMKCAKKVANFLGMYQNVXLSIFAARLY--YFRDERSRQGLLGLSDQGARVDIMSYREFKYCWKKFVYSQRRPFR

>XP_019854782/66-186

-LDEAAHYAFTNSGTLLYARGTIYWSE-EYKHAEEVFIRKTRDEDISNIG----TIWIKNSPCSKCAAKLIEYFNLVPN-KPTVYIGKIWRGYGDEESNKEGLKKMKRKGFKLLV---------WEDDKNEDEEET-

>CBG76579/22-156

---HETYLCYIIKVRDSATSCFGYLRNKFGCHVELLFLRYIVGWKMDPHRCYRITWFTSWSPCYDCARHTADFLQEHPNLRLRIFTSRLY--FCEEQNEPEGLRRLHLAGVQLGVMTFKDYFYCWNTFVETKEKTF-

>XP_023441445/53-155

-----------------SSSILLFLWDQEGVHAEICFINKIKSMWLDERKIHEITCYMTWSPCPDCASKLVEFSRAHPSLHLKIFAARLY--FHWRWDYIKGLQQLKSAGIAVAVMSGQ------------------

>AEM44671/25-162

---NESWLCFTMEVIKHHSPVRGVFRNETHCHAERCFLSWFCDDILSPNTNYQVTWYTSRSPCPERAGEVAEFLARHSNVNLTIFTARLC--YFWDTDYQEGLRSLNQEGASVKIMGYKDFVSCWKNFVYSDDEPF-

>CBG76578/25-159

---HETYLCYIIKVRDSATSCFGYLRNKFGCHVELLFLRYIVGWKMDPHRCYRITWFTSWSPCYDCARHTADFLQEHPNLRLRIFTSRLY--FCEEQNEPEGLRRLHLAGVQLGVMTFKDYFYCWNTFVETKEKTF-

>XP_008509402/20-146

NWPRKTYLCYEVELPDGDSRVKGFLRNGPPRDAEMRFLDLISSWKLDQKLRYRVTCFISWSPCADCAQRLAEFLRENSHVSLRIFASRIF----TKGDYKAGLRTLQAAEAQIAIMASEG-----------------

>XP_008509400/26-152

NWPRKTYLCYEVELPDGDSRVKGFLRNGPPRDAEMRFLDLISSWKLDQKLRYRVTCFISWSPCADCAQRLAEFLRENSHVSLRIFASRIF----TKGDYKAGLRTLQAAEAQIAIMASEG-----------------

>ELV11310/15-120

-----------------------------SYHAELRFLLWFCKDILSPDKDFQVTWYLSWSPCPNCAKWVADFLAAHRNVSLTILTARLY--YFWDQKFRNGLRRLCEEGARVAIMSPQDYETCWEDFVWNEGRNFR

>XP_012357785/25-154

---HETYLCYVVKRRDSATSFFGHLRNKNGCHVELLFLRYISDWDLDPGRCYRVTWFTSWSPCYDCARHVVDFLRGNPNLSLRIFTARLY--FEDRKSEPEGLRRLHRAGVQIAIMTFKENFQAWEG----------

>XP_007939953/54-172

--ERKTYLCYEVELLDGNSWV--LLEE------GRGFL---H-NQLDPAKRYRVTWLLSWSPCTDCARDLVTFLQHNSHVSLRIFTARIY-TY--LKGYEEGLRSLQGAGAHLAIMTSTEFEHCWGTFVHNQGTPF-

>ANS54021/1-131

-------MCYLLERQKGATFMAGVFQNQALEHAERRFLSSPDILQLDGGRHYRVTWYLSWSPCSQCARAVAGFLAQHGNVSLRIFVARLY--NHEDPENRQGLRTLNSTGTPIRVMTNREFALCWERFVRHQGAAF-

>XP_006890260/2-134

-----TYLCYRLEQLDDGGPVAAVLVDMPGTHVEMQFLSSRNIQELEQDKQYRVTWYISWSLCVECAQEVSTFLREHPNVHLSIFASRLY---HWRRLNQQGLRDLQEAGAQIQGMSFQEFEDCRETFVDHEGERFQ

>XP_011384001/28-152

--PRKTYLCYEVELLVGENSIKDFLHNLERRHAELIFLDRMASWNLDTELRYRVTCFISWSPCADCADELVKFLRANGHIYLRIFAARIYERFP---GYEEGLRALNAAGAEVAMMTFQ------------------

>XP_009925238/28-168

---RETYLCYVVKRRDSATSCFGYLRNKMGCHVEVLFLRYISAWDLDPGRCYRITWFTSWSPCYDCARRVADFLRAYPNLTLRIFTARLY--FEDRKAEPEGLRRLHRAGAQIAIMTFKDYFYCWNTFVENREKTF-

>XP_008509399/96-222

NWPRKTYLCYEVELPDGDSRVKGFLRNGPPRDAEMRFLDLISSWKLDQKLRYRVTCFISWSPCADCAQRLAEFLRENSHVSLRIFASRIF----TKGDYKAGLRTLQAAEAQIAIMASEG-----------------

>XP_011819716/25-168

----TVWLCYEVKTKDPSGPPQVSFKDSCKDHPEMRFLHWFRKWQLHCDQEYEVTWYVSWSPCARCANSVATFLAEDPKVTLTIFVARLY--FFWKPDYQEALRNLCQKRATMKIMNYDEFQHCWNKFVYRPEKPF-

>XP_008510812/41-146

-------------------------CDENCRHAELCFLHWFRG-RLSPDEYYHVTWFISWSPCSNCARQVAEFLKQQRNVELSIFAARLY--YW--QRNKPDLRNLCSSGAQLAIMFYQDFRYCWDNFVHNSGREF-

>XP_023584683/21-124

----RTYLCYEVELLDGNSWVL-LYKS-------KGFL---PK-QLDPAQCHRVTWFMSRSPCPDCAREVTAFLGKNSHVHLHIFAASIY---DYSGGYEEQLLSLWHAGAKIAIMTPTDLMH--------------

>XP_017904271/46-172

-WPSKTFLCYMVERLDGDTEI--LLDE-YK-----GFVNKIRSWNLDRNQRYRLTCFISWTPCYNCAQKLTTFLEENRHISLHIFASRIY-SVNDSGCHRSGLRALQE-RAGITIMTSEDFERCWVTFVDHKEKPFQ

>XP_020849985/10-124

-------------------KFLYHFKN-NGCHVELIFLRYISAWDLDPSRCYRVTWFTSWSPCYDCARHVANFLRCYPNLTLRIFTARLY--FEDKKAEPEGLRRLHRAGVQIAIMTFKDYFYCWNTFVENRERTF-

>XP_023077733/34-175

------WLCYEVKTKDPSGPPQVSYKDSCKHHPEMRFLSWFREWQPHRDQEYEVTWYVSWSPCARCANRVATFLAEDRKVTLTIFVARLY--FFWKPDYQEALRSLCQKRATMKIMNYDEFQHCWNKFVDLPRKPF-

>PNI15727/25-146

---RETYLCYVVKRRDSATSFFGYLRNKNGCHVELLFLRYISDWDLDPGRCYRVTWFTSWSPCYDCARHVADFLRGNPNLSLRIFTARLY--FEDRKAEPEGLRRLHRAGVQIAIMTFKENHE--------------

>NP_001317272/25-146

---RETYLCYVVKRRDSATSFFGYLRNKNGCHVELLFLRYISDWDLDPGRCYRVTWFTSWSPCYDCARHVADFLRGNPNLSLRIFTARLY--FEDRKAEPEGLRRLHRAGVQIAIMTFKENHE--------------

>XP_024435233/46-185

-----CYICYEVERRLHNSPIRGVFENKEPVHAELCFLNWFKEETLEPGGIYCVTWYTSWSPCVECARQVAEFLNTHKYVRLRIVSCRLY--HSNKPEHQQGLRNLAGAEATLAVMSPEDFHYCWDNFVDNRESDF-

>XP_023965931/65-194

---RVQYMFYEIKWSNSKRSWQSCCHSTRTEHAEIHFIEDVQEQRSDPSVHYSITWYMSWSPCADCCKEIRDFLKEQPNVNLVIYVARLY--WHKEETNRQGLRSLVNIGVSIRVMDLPAYSYCWRTFVNDEDK---

>ELW58492/32-167

---RKTYLCYLLEEERMEGAIVGVLHNQALEHAERRFLSSPDILQLDGGRRYRVTWYLSWSPCSQCARAVAGFLAQHGNVSLRIFVARLY--NHEDPENRQGLRTLNSTGTPIRVMTNREFALCWERFVRHQGAAF-

>EHB02214/31-160

---NKTFLCYEVKRERDNKLHKGVVQNSLLSRTELSFISCFHATELCLDETYKVTWYISWSPCVECAEEIVKFLANHRNVFLTVFIARLY--YYREHTFKEGLQALDNGGVQMHMMCLQDFKDCWSLFVC-------

>XP_022778421/21-142

-WPKRTRLFASIKTKYGTPIFEKRFEDNVDGHAEIAMLRSSNFLDVEKNHNIEITLTLNYSPCSSCAKELKKIYEKDPNKNFTIQFSHLD--MIDEEKNKTGLRNLNEAGVTLQAMNAES-----------------

>XP_022778421/194-318

KWPKRTYLIVSIKAEDGKSIFEERFQNSCKEHAEKVMLRNLNFLDVVEKNNIQITLTLNYSPCSNCAIVLKEFYEEDVHKSFTIQFSFIY--YVKNKENRTGLQNLSEAGVTLQAMNAESWR---------------

>XP_002941248/27-162

---HETYLCYIVKRRYSSVSCFGYLRNRNGCHAEMLFLRYLSVWGHDPHRAYRVTWFSSWSPCYDCAKRTLEFLKGHPNFSLRIFSARLY--FCEERNAEEGLRKLQKAGVRLAVMSYKDYFYCWNTFVESRERRF-

>PNI15725/23-140

---RETYLCYVVKRRDSATSFFGYLRNKNGCHVELLFLRYISDWDLDPGRCYRVTWFTSWSPCYDCARHVADFLRGNPNLSLRIFTARLY--FEDRKAEPEGLRRLHRAGVQIAIMTFK------------------

>XP_011519075/25-142

---RETYLCYVVKRRDSATSFFGYLRNKNGCHVELLFLRYISDWDLDPGRCYRVTWFTSWSPCYDCARHVADFLRGNPNLSLRIFTARLY--FEDRKAEPEGLRRLHRAGVQIAIMTFK------------------

>XP_009245681/25-146

---HETYLCYVVKRRDSATSFFGHLRNKNGCHVELLFLRYISDWDLDPGRCYRVTWFTSWSPCYDCARHVADFLRGNPNLSLRIFTARLY--FEDRKAEPEGLRRLHRAGVQIAIMTFKENHE--------------

>OWK54547/36-207

---RETYLCYVVKRRNSATSCFGYLRNQMGCHVEVLFLRYIAAWDLDPGHCYRITWFTSWSPCYDCSQHIASFLRSYPNLTLRIFMARLY--FEDRKAEPEGLRRLHKAGAQIAIMTFKELFYCWNTFVENREQTF-

>XP_011853726/10-117

---------------------------QSGCHVELLFLRYISDWDLDPGRCYRVTWFTSWSPCYDCARHVADFLRGNPNLSLRIFTARLY--FEDRKAEPEGLRRLHRAGVQIAIMTFKDYFYCWNTFVENRERTF-

>XP_017832077/20-148

---HETYLCYVVKRRDSATSFFGHLRNKNGCHVELLFLRYISDWDLDPGRCYRVTWFTSWSPCYDCARHVADFLRGNPNLSLRIFTARLY--FEDRKAEPEGLRRLHRAGVQIAIMTFKENFKAWE-----------

>AAD00089/20-164

---RQTYLCYEVERLDNGWMVMGFLCNFYGRHADWRFLDLVPSLQLDPAQIYRVTWFISWSPCFSCAGEVRAFLQENTHVRLPIFAARIY---DYDPLYKEALQMLRDAGAQVSIMTYDEFEYCWDTFVYRQGCPF-

>XP_012515229/3-108

------------------------------CHVELLFLRYISDWDLDPGRCYRVTWFTSWSPCYDCARHVADFLRGNPNLSLRIFTARLYFCDQDRKAEPEGLRRLHRAGVQIAIMTFKDYFYCWNTFVENHERNF-

>XP_020011014/22-143

---HETYLCYVVKRRDSATSFFGHLRNKNGCHVELLFLRYISHWDLDPGRCYRVTWFTSWSPCYDCARHVADFLRGNPNLSLRIFTARLY--FEDRKAEPEGLRRLHRAGVQLAIMTFKENHE--------------

>XP_012664773/25-146

---HETYLCYVVKRRDSATSFFGHLRNKSGCHVELLFLRYISDWDLDPGRCYRVTWFTSWSPCYDCARHVADFLRGNPNLSLRIFTARLY--FEDRKAEPEGLRRLHRAGVQIAIMTFKENHE--------------

>XP_009178409/25-146

---HETYLCYVVKRRDSATSFFGHLRNKSGCHVELLFLRYISDWDLDPGRCYRVTWFTSWSPCYDCARHVADFLRGNPNLSLRIFTARLY--FEDRKAEPEGLRRLHRAGVQIAIMTFKENRE--------------

>AAS98257/25-142

---RETYLCYVVKRRDSATSFFGYLRNKNGCHVELLFLRYISDWDLDPGRCYRVTWFTSWSPCYDCARHVADFLRGNPNLSLRIFTARLY--FEDRKAEPEGLRRLHRAGVQIAIMTFK------------------

>ADO85885/11-115

------------------------------RHAELRFLDLVPSLQLDPAQIYRVTWFISWSPCFSCAGQVRAFLQENTHVRLRIFAARIY---DYDPLYKEALQMLRDAGAQVSIMTYDEFEYCWDTFVYRQGCPF-

>XP_023965938/2-126

--------FYEIKWSNSKRSWQSCCHSTRTEHAEIHFIEDVQEQRSDPSVHYSITWYMSWSPCADCCKEIRDFLKEQPNVNLVIYVARLY--WHKEETNRQGLRSLVNIGVSIRVMDLPAYSYCWRTFVNDEDK---

>DAA80475/3-107

------------------------------CHVELLFLRYISDWDLDPGRCYRVTWFTSWSPCYDCARHVADFLRGYPNLSLRIFAARLY--FEDRKAEPEGLRRLHRAGVQIAIMTFKDYFYCWNTFVENREKTF-

>XP_003926733/25-142

---HETYLCYVVKRRDSATSFFGHLRNKNGCHVELLFLRYISDWDLDPGRCYRVTWFTSWSPCYDCARHVADFLRGNPNLSLRIFTARLY--FEDRKAEPEGLRRLHRAGVQIAVMTFK------------------

>XP_008580030/5-109

------------------------------CHVELLFLRYISDWDLDPGRCYRVTWFTSWSPCYDCARHVADFLRGYPNLSLRIFTARLY--FEDRKAEPEGLRRLHRAGVQIAIMTFKDYFYCWNTFVENHEKTF-

>XP_014304298/36-175

---KSTFLCFEVETWEDGSVLNGVFQNLDPGHAELCFIEWFHEKVLFPDEQYHVTWYISWSPCFECAEQVAGFLNEHENVDLSISAARLY---LCEDEDEQGLQDLVAAGAKVAMMAPEDFEYCWDNFVYNRGWPF-

>XP_024307986/31-150

---NETWLCFTVEGIKRRSVVTGVFRNETHCHAERCFLSWFCDDILSPNTKYQVTWYTSWSPCPDCAGEVAEFLARHSNVNLTIFTARLY--YFQYPCYQEGLRSLSQEGVAVEIMDY-------------------

>XP_015422011/96-214

----------------------SQFYPKKPKHTEICFLDWFKTQNLSHEEKYHVTWFMSWSPCFQCARQVVEFLKDHKYVQLSIFVARLY--YSSRPQYQQGLRSLQGAGAQVAIMTPADFAYCRKIFVHNPHKRFR

>XP_007957429/42-137

-------------------------------------IRNFLHSQLYPWHHYRVTWFLSWSPCPDCAREVAAFLWRNRHVSLSIFAARIY-TYH--KGYEEGLRSLRDAGVHLVIMTYREFEYCWRAFVDNQLLPF-

>PNJ30567/23-140

---HETYLCYVVKRRDSATSFFGHLRNKNGCHVELLFLRYISDWDLDPGRCYRVTWFTSWSPCYDCARHVADFLRGNPNLSLRIFTARLY--FEDRKAEPEGLRRLHRAGVQIAIMTFK------------------

>OCT71355/22-155

---HETYLCYIVKRRYSSVSCFGYLRNRNGCHAEMLFLRYLSIWGHDPHRNYRVTWFSSWSPCYDCAKRTLEFLKGHPNFSLRIFSARLY--FCEERNAEEGLRKLQKAGVRLSVMSYKDYFYCWNTFVETRES---

>NP_001089181/27-160

---HETYLCYIVKRRYSSVSCFGYLRNRNGCHAEMLFLRYLSIWGHDPHRNYRVTWFSSWSPCYDCAKRTLEFLKGHPNFSLRIFSARLY--FCEERNAEEGLRKLQKAGVRLSVMSYKDYFYCWNTFVETRES---

>XP_021564378/25-145

---HETYLCYVVKRRDSATSFFGYLRNKSGCHVELLFLRYIAAWDLDPGRCYRVTWFTSWSPCYDCARHVADFLRGNPNLSLRIFTARLY--FEDRKAEPEGLRRLHRAGVQIAIMTFVENH---------------

>XP_024589053/34-156

---HETYLCYVVKRRDSATSFFGHLRNKAGCHVELLFLRYISDWDLDPGRCYRVTWFTSWSPCYDCARHVADFLRGYPNLSLRIFTARLYFCDKERKAEPEGLRRLHRAGVQIAIMTFKENHE--------------

>OCA27494/336-471

---HETYLCYIVKRRYSSVSCFGYLRNRNGCHAEMLFLRYLSVWGHDPHRAYRVTWFSSWSPCYDCAKRTLEFLKGHPNFSLRIFSARLY--FCEERNAEEGLRKLQKAGVRLAVMSYKDYFYCWNTFVESRERRF-

>XP_015285813/25-142

---HETYLCYVVKRRDSATSFFGHLRNKSGCHVELLFLRYISDWDLDPGRCYRVTWFTSWSPCYDCARHVADFLRGNPNLSLRIFTARLY--FEDRKAEPEGLRRLHRAGVQIAIMTFK------------------

>XP_016780312/77-213

------WLCYKMKTKKDPSKPR-IFGGKPEHHPEMRFVDWFCNSRLHRHQDYLVIWYISWSPCPEYAGNVAEFLAKDGKVTLTIFIAHLY--YFWEADNQEELHRRCRKNASMKIMNYDEFQHCWDKFVYNQSMV--

>XP_017367807/25-141

---HETYLCYVVKRRDSATSFFGHLRNKNGCHVELLFLRYISDWDLDPGRCYRVTWFTSWSPCYDCARHVADFLRGNPNLSLRIFTARLY--FEDRKAEPEGLRRLHRAGVQIAIMTF-------------------

>XP_018082567/27-162

---HETYLCYIVKRRYSSVSCFGYLRNRIGCHAEMLFLRYLSVWGHDPHRDYRVTWFSSWSPCYDCAKRTLQFLKGHPNFSLRIFSARLY--FCEERNAEEGLRKLQKAGVRLSVMSYKDYFYCWNTFVESRERRF-

>XP_015006517/20-137

---HETYLCYVVKRRDSATSFFGHLRNKSGCHVELLFLRYISDWDLDPGRCYRVTWFTSWSPCYDCARHVADFLRGNPNLSLRIFTARLY--FEDRKAEPEGLRRLHRAGVQIAIMTFK------------------

>KFV48785/23-153

---RETYLCYVVKRRDSATSCFGYLRNKMGCHVEVLFLRYISAWDLDPGRCYRITWFTSWSPCYDCARHVADFLRAYPN----LTTARLY--FEDRKAEPEGLRRLHRAGAQIAIMTFKDYFYCWNTFVENREKTF-

>XP_009819913/25-155

---RETYLCYVVKRRDSATSCFGYLRNKMGCHVEVLFLRYISAWDLDPGRCYRITWFTSWSPCYDCARHVADFLRAYPN----LTTARLY--FEDRKAEPEGLRRLHRAGAQIAIMTFKDYFYCWNTFVENREKTF-

>EPQ15434/19-156

---KSTFLCFEVERWEDGSVLNGVFRNLYPGHAELCFIEWFHEKVLDEDAQYHVTWYISWSPCFECAEQVADFLNENENVDLSISAARLY---LCEDEDEQGLQDLVATGAKVAMMAPEDFKYCWDNFVYNGGW---

>ELW67603/58-175

---HETYLCYVVKRRDSATSFFGHLRNKSGCHVELLFLRYISDWDLDPDRCYRVTWFTSWSPCYDCARHVADFLRGYPNLTLRIFTARLY--FEDQKAEPEGLRRLHRAGVQLAIMTFK------------------

>XP_012391905/20-138

---HETYLCYVVKRRDSATSFFGHLRNKAGCHVELLFLRYISDWDLDPGRCYRVTWFTSWSPCYDCARHVADFLRGYPNLSLRIFTARLYFCDKERKAEPEGLRRLHRAGVQIAIMTFK------------------

>PIO11458/22-157

---HETYLCYLVKRRYSSVSTFGYLRNRSGCHAEILFLRYLAIWGHDPNRLFRVTWFSSWSPCCDCARRIANFLLNHPNLSLRIFSARLY--FCEEQNEPEALRKLQQAGVRLAVMSYKDYFYCWNTFVENRERRF-

>XP_024073192/18-147

--PRVTYLLYEIKWGNSTKIWRNWCRNTSTQHAEINFLNAFRERTFNPLTHCSITWFLSWSPCWKCSQSVVEFVKTYPKVNLEMYVARLF--RHEDRSNRLGLRDLVMNGVTIRVMDLSAYNYCWRTFVNHQN----

>OCT69772/101-236

---HETYLCYIVKRRYSSVSCFGYLRNRIGCHAEMLFLRYLSVWGHDPHRDYRVTWFSSWSPCYDCAKRTLQFLKGHPNFSLRIFSARLY--FCEERNAEEGLRKLQKAGVRLSVMSYKDYFYCWNTFVESRERRF-

>XP_010944673/20-138

---HETYLCYVVKRRDSATSFFGHLRNQAGCHVELLFLRYISDWDLDPGRCYRVTWFTSWSPCYDCARHVADFLRGYPNLSLRIFTARLYFCDKDRKAEPEGLRRLHRAGVQIAIMTFK------------------

>XP_023404492/25-142

---HETYLCYVVKRRDSATSFFGHLRNKSGCHVELLFLRYISDWDLDPGRCYRVTWFTSWSPCYDCARHVTDFLRGYPNLTLRIFTARLY--FCERKAEPEGLRRLHRAGVQIAVMTFK------------------

>ERE67110/188-312

---HETYLCYVVKRRDSATSFFGHLRNKSGCHVELLFLRYISDWDLDPGRCYRVTWFTSWSPCYDCARHVAEFLRWNPNLSLRIFTARLY--FEDRKAEPEGLRRLHRAGVQIGIMTFKAKEKSFE-----------

>XP_019781664/34-152

---HETYLCYVVKRRDSATSFFGHLRNKAGCHVELLFLRYISDWDLDPGRCYRVTWFTSWSPCYDCARHVADFLRGYPNLSLRIFTARLYFCDKERKAEPEGLRRLHRAGVQIAIMTFK------------------

>OBS58147/20-136

---HETYLCYVVKRRDSATSFFGYLRNKLGCHVELLFLRYISDWDLDPGRCYRVTWFTSWSPCYDCARHVAEFLRWNPNLSLRIFTARLY--FEDRKAEPEGLRRLHRAGVQIGIMTF-------------------

>XP_005295790/35-164

--PKVTYLLYEIKWGNSTKIWRNWCRNTSTQHAEINFLEAFKERSFNPLTHCSITWFLSWSPCWKCSQSVVEFLKTYPKVNLEMYVARLF--WHEDRSNRLGLRDLVMNGVTIRVMDLSAYNYCWRTFVNHQN----

>XP_006032683/43-157

----------------GKPWLHWCQNQRTDIHAEDYFMNNIFK-AMKHPVRCSVTWYLSWSPCADCASKIVKFLKKYPYLKLTIYVAQLY--YHTEEENRKGLRLLRSKKVIIRVMDIADYNYCWKVFVSNQNG---

>XP_014379676/43-157

----------------GKPWLHWCQNQRTDIHAEDYFMNNIFK-AMKHPVRCSVTWYLSWSPCADCASKIVKFLKKYPYLKLTIYVAQLY--YHTEEENRKGLRLLRSKKVIIRVMDIADYNYCWKVFVSNQNG---

>XP_021019827/25-141

---HETYLCYVVKRRDSATSCFGHLRNKSGCHVELLFLRYISDWDLDPGRCYRVTWFTSWSPCYDCARHVAEFLRWNPNLSLRIFTARLY--FEDRKAEPEGLRRLHRAGVQIGIMTF-------------------

>XP_019337862/44-157

-----------------KPWLHWCQNQRMNIHAEDYFMNNIFKAKKHPVHCY-VTWYLSWSPCADCASKIVKFLEERPYLKLTIYVAQLY--YHTEEENRKGLRLLRSKKVIIRVMDISDYNYCWKVFVSNQNG---

>ELK33492/44-167

---NQKHLCYEVEVLEGDAWAQGFLRNLTPRHAELCFLDRVPSWHLDEGKQHRLTCYISWSPCPDCALELVQFLGENSHVSLCMCTAGIQTKYG----QEDGLSNLRDIGTQLTIMTHD------------------

>NP_001336367/34-170

------WLCYEVKTKGPSRPPAKIFRGELKYHPEMRFFHWFSKWKLHRDQEYEVTWYISWSPCTKCTRDMATFLAEDPKVTLTIFVARLY--YFWDPDYQEALRSLCQKRATMKIMNYDEFQHCWSKFVYSQRE---

>XP_023965943/35-165

--PNETYLLYEIKWSSSKKAWQNCCHNTLIEHAEIYFLEDFKKQRSDPSDHCSITWYMSWSPCGDCCRAIRRFLKEQPNVNLVIYVARLY--LHKEEHNRQGLQSLVNIGVSIRVMDLPAYSYCWRTFVNDEDK---

>AKE33287/30-149

----KTYLCYEVERLDNGTSV------KMDQHR--GF---L-HNQLDPAQIYRVTWFISWSPCFSCAGEVRAFLQENTHVRLRIFAARIY---DYDPLYKEALQMLRDAGAQVSIMTYDEFKHCWDTFVDHQGCPFQ

>EGW04148/113-229

---HETYLCYVVKRRDSATSFFGHLRNKSGCHVELLFLRYISDWDLDPGRCYRVTWFTSWSPCYDCARHVAEFLRWNPNLSLRIFTARLY--FEDRKAEPEGLRRLHRAGVQIGIMTF-------------------

>XP_023965942/46-176

--PNETYLLYEIKWSSSKKAWQNCCHNTLIEHAEIYFLEDFKKQRSDPSDHCSITWYMSWSPCGDCCRAIRRFLKEQPNVNLVIYVARLY--LHKEEHNRQGLQSLVNIGVSIRVMDLPAYSYCWRTFVNDEDK---

>XP_017561520/29-170

---HETYLCFVVKKRNSPDSLFGHLRNRNGCHVELLFLRYIEVLGVDGVRSYAVTWFCSWSPCSNCAQRLTNFLSQTPNLRLRIFVARLY--FCDEEDEREGLRHLQRAGVQITVMTYKDFFYCWQTFVASRER---

>XP_016086001/29-172

---HETYLCFVVKRRTGPDSLFGHLRNRSGCHVELLFLRHLGALSVDGRMCYAVTWFCSWSPCSKCAEQLTHFLSQTPNLRLRIFVSRLY--FCDEENSQEGLRHLKRAGVQISVMTYKDYFYCWQTFVARRERSF-

>XP_006810276/29-171

---HETYLCFVVKRRVGPDSLFGHLRNRNGCHVELLFLRHLSTLHGERRVSYSITWFCSWSPCANCSSRLVQFLKQTPNLRLRIFVSRLY--FCDDSREREGLRLLKKVGVHITVMSYKDFFYCWQTFVAQQSK---

>ERE67112/133-249

---HETYLCYVVKRRDSATSFFGHLRNKSGCHVELLFLRYISDWDLDPGRCYRVTWFTSWSPCYDCARHVAEFLRWNPNLSLRIFTARLY--FEDRKAEPEGLRRLHRAGVQIGIMTF-------------------

>XP_017325629/25-168

---NETYLCFVVKKRNSPDSLFGHLRNRSGCHVELLFLSYLGVLGVDGVRAYAITWFCSWSPCSNCAHRLSRFMSQMPNLRLRIFVSRLY--FCDEEQEREGLRCLQRAGVQVTVMTYKDFFYCWQTFVAQNQKAF-

>NP_001187114/28-171

---NETYLCFVVKKRNSPDSLFGHLRNRSGCHVELLFLSYLGVLGVDGVRAYAITWFCSWSPCSNCAHRLSRFMSQMPNLRLRIFVSRLY--FCDEEQEREGLRCLQRAGVQVTVMTYKDFFYCWQTFVAQNQKAF-

>AAI62573/29-172

---HETYLCFVVKRRIGPDSLFGHLRNRSGCHVELLFLRHLGALSVDGARCYSVTWFCSWSPCSKCAQQLAHFLSQTPNLRLRIFVSRLY--FCDEEVEREGLRHLKRAGVQISVMTYKDFFYCWQTFVARRERSF-

>XP_016145208/29-172

---HETYLCFVVKRRTGPDSLFGHLRNRSGCHVELLFLRHLGALSVDGARCYSVTWFCSWSPCSKCAQQLAHFLSQTPNLRLRIFVSRLY--FCDEENSQEGLRHLKRAGVQISVMTYKDYFYCWQTFVARRKRSF-

>NP_001008403/29-172

---HETYLCFVVKRRIGPDSLFGHLRNRSGCHVELLFLRHLGALSVDGARCYSVTWFCSWSPCSKCAQQLAHFLSQTPNLRLRIFVSRLY--FCDEEVEREGLRHLKRAGVQISVMTYKDFFYCWQTFVARRERSF-

>AKL90515/26-153

YYPRSTCIAYVVSNEKCQVVNQNWICSEGTSHAEMSCINQITK-WIDRDETYIMKWYMSWTPCSDCSDKVIEFLKDYTNVRLRIIAARIY--YHDNEDNKRGLRSLNKENVKLSTMKWTDYLNMWHRFIYI------

>XP_016413367/29-172

---HETYLCFVVKRRTGPDSLFGHLRNRSGCHVELLFLRHLGALSVDGARCYSVTWFCSWSPCSKCAQQLAHFLSQTPNLRLRIFVSRLY--FCDEEQEREGLRHLKRAGVQISVMTYKDYFYCWQTFVARRERSF-

>XP_007892343/74-208

---NKTFLCYVVETLEDTVKTEGFLEDHSTTHAEDAFFNQIFPQQCSGDLKYRLTWYVSSSPCAACATRIVEFLRRYPNVSLTILAARLF--MWEEPEVQDGLRMLKAAGCRLRIMKPVDFIFCWDTYVENEGEAFQ

>XP_016347175/29-172

---HETYLCFVVKRRTGPDSLFGHLRNRSGCHVELLFLRHLGALSVDGRMCYAVTWFCSWSPCSKCAEQLTHFLSQTPNLRLRIFVSRLY--FCDEEQEREGLRHLKRAGVQITVMSYKDYFYCWQTFVARRERSF-

>ERE67113/212-328

---HETYLCYVVKRRDSATSFFGHLRNKSGCHVELLFLRYISDWDLDPGRCYRVTWFTSWSPCYDCARHVAEFLRWNPNLSLRIFTARLY--FEDRKAEPEGLRRLHRAGVQIGIMTF-------------------

>XP_005995520/71-202

---NKTFLCYSVEIQSEDESFHGYLEDHASAHAEEAFFNEILP-ECKSELRYKVTWYVSSSPCAACAAKIAGVVRKHKNLRLSILAARLF--MWEEPEIQDGLRQLKAAGCKLKMMAPQDFVHTWKTFVEQEGEDF-

>XP_006890259/67-182

---NMTYLCYRLERLDSSGPVAAVLENVPGTHVEMLFLNSRNIQELKQDKKYRVTWYISWSPCAKCAQKVSKFLEAHSNVSLHIFASHLY--YWDKPETRQGLRDLQQAEAQIQVMSS-------------------

>XP_012365174/32-169

----TTWLCYKMKTKKDPSKPR-IFGGKPEHHLEMRFVDWFCNXRLHHDQDYLVIWYMSWSPCPEYAGNVAEFLAKDGKVTLTIFVAHLY--YFWEPDYQEELHRRCQKKASMNIMNYDEFQHCWDKFVYNQRM---

>XP_008171841/35-164

--PSVTYLLYEITWNSRRRPWQRWICSAGGEHAETYFLEDVRKLRSNPFVHCSITCYISWSPCGYCCQEIIDFLEKMPNLSLVIYVSRLY--WHQVENNRNGLWNLENIGVSIQVMDLPDYSYCWRTFVYDED----

>XP_023965932/39-168

--PSVTYLLYEITWNSRRRPWQRWICSAGGEHAETYFLEDVRKLRSNPFVHCSITCYISWSPCGYCCQEIIDFLEKMPNLSLVIYVSRLY--WHQVENNRNGLWNLENIGVSIQVMDLPDYSYCWRTFVYDED----

>XP_016389572/29-172

---HETYLCFVVKRRTGPDSLFGHLRNRSGCHVELLFLRHLGALSVDGRMCYAVTWFCSWSPCSKCAEQLTHFLSQTPNLRLRIFVSRLY--FCDEEQEREGLRHLKSAGVQISVMTYKDYFYCWQTFVARRKRSF-

>XP_005311983/72-201

---RVQYMLYEIKWSNSKRPWQSCCHSTRMEHAEIHFIEDVQEQRSDPSAHCSITWYMSWSPCGYCCKQIRDFLKDQPNVNLVIYVARIY--WHKREINRQGLRSLMNIGVSIRVMDLPAYSYCWRTFVNDEDK---

>KTG04898/20-163

---HDTYLCFVVKRRTGPDSLFGHLRNRTGCHVELLFLRHLGALSVDGARYYAVTWFCSWSPCSKCSQQLAHFLSQTPNLRLRIFVSRLY--FCDEEQEREGLRHLKRAGVQISVMTYKDYFYCWQTFVARRERSF-

>XP_011581465/26-152

--PRDTYLLCKLQWGETGTPW-IHWVRNDHYHAEVYFLEKVFKMKRSNNYNCSITWYLSWSPCADCCHEILKFLKKHSNVNIDIYVARVY--YADDEDSRQGLKNLVSAEVTIAVMEMQDYTDCWKNFIQ-------

>ERE67111/212-328

---HETYLCYVVKRRDSATSFFGHLRNKSGCHVELLFLRYISDWDLDPGRCYRVTWFTSWSPCYDCARHVAEFLRWNPNLSLRIFTARLY--FEDRKAEPEGLRRLHRAGVQIGIMTF-------------------

>XP_020366596/20-151

---HKTFLCYSVEKQKECERSEGYVEDHAGTHAEKAFFTDIFT-ECDGSLRYSIIWYVSSSPCTVCAAKIAEYLSKCPNVELTIFMARLF--MWEEAEIHQGLRQLQAAGCRLRIMKGPEYNYCWNTYVDNEGEAF-

>XP_018981523/29-172

---HDTYLCFVVKRRTGPDSLFGHLRNRTGCHVELLFLRHLGALSVDGARYYAVTWFCSWSPCSKCSQQLAHFLSQTPNLRLRIFVSRLY--FCDEEQEREGLRHLKRAGVQISVMTYKDYFYCWQTFVARRERSF-

>XP_023965930/64-193

--PSVTYLLYEITWNSRRRPWQRWICSAGGEHAETYFLEDVRKLRSNPFVHCSITCYISWSPCGYCCQEIIDFLEKMPNLSLVIYVSRLY--WHQVENNRNGLWNLENIGVSIQVMDLPDYSYCWRTFVYDED----

>XP_011581464/46-172

--PRDTYLLCKLQWGETGTPW-IHWVRNDHYHAEVYFLEKVFKMKRSNNYNCSITWYLSWSPCADCCHEILKFLKKHSNVNIDIYVARVY--YADDEDSRQGLKNLVSAEVTIAVMEMQDYTDCWKNFIQ-------

>XP_023965929/74-203

--PSVTYLLYEITWNSRRRPWQRWICSAGGEHAETYFLEDVRKLRSNPFVHCSITCYISWSPCGYCCQEIIDFLEKMPNLSLVIYVSRLY--WHQVENNRNGLWNLENIGVSIQVMDLPDYSYCWRTFVYDED----

>XP_016321867/29-172

---HETYLCFVVKRRTGPDSLFGHLRNRSGCHVELLFLRHLGALSVDGARCYSVTWFCSWSPCSKCAQQLAHFLLQTPNLRLRIFVSRLY--FCDEEQEREGLRQLKRAGVQISVMTYKDYFYCWQTFVARRKRSF-

>XP_021524424/31-142

---NETWLCFTVEGTKHRSPASGVFRNDPSCHAEMCFLSWFCHNMLSPNKDYEVTWYASWSPCPECAGQVAEFLARHRNVRLTIFTARLY--YFWNPGFQQGLRRLSQEG---------------------------

>XP_021103776/36-161

---RETCLLSEVQWGTSPRAWRGCSLN-TARHAEVSFMDRLTSEGLRGPVRCSITWFLSWSPCGACAQAIGEFLRQHPNVSLVIYIARLF--WHVDEQNRQGLRDLVTRGVRMQVMSDPEFAHCWRNFVNY------

>XP_004869574/34-159

---RETCLLSEVQWGTSPRAWRGCSLN-TARHAEVSFMDRLTSEGLRGPVRCSITWFLSWSPCGACAQAIGEFLRQHPNVSLVIYIARLF--WHVDEQNRQGLRDLVTRGVRMQVMSDPEFAHCWRNFVNY------

>EHB11239/21-145

----ETCLLSEVRWGTSPRAWRGCSLN-TARHAEVSFMDRLTSEGLRGPVRCSITWFLSWSPCGACAQAIGEFLRQHPNVSLVIYIARLF--WHVDEQNRQGLRDLVTRGVRMQVMSDPEFAHCWRNFVNY------

>XP_006032684/43-153

------------------RPYKHWYENTEHCHAEIHFLENFSS----KNRSCTITWYLSWSPCAECSARIADFMQENTNVKLNIHVARLY--LHDDEHTRQGLRYLKMKRVTIQVMTIPDYTYCWNTFLEDDGE---

>XP_003450730/43-185

---NETYLCFVVKRRVGPDSLFGHLRNRNGCHVELLFLRQLGTLHGERRVSYSITWFCSWSPCANCSSRLAQFLKQTPNLRLRIFVSRLY--FCDDSREREGLRLLKKVGVHITVMSYKDFFYCWENFVAQQSK---

>XP_008563885/8-93

-----------------------------RCHAELCFLDLLNSWQLDPTLRYRVTWFISWSPCCNCAQEVAEFLGWNSHVRLRIFAARIY---DWLPGYEQGLRTMQGAGAQTSIMNF-------------------

>XP_005038429/19-141

-----VYLLYEIRWKGGSIWRNWCS-NNPEQHAEINFLENFND---RPQTSCSITWFLSTSPCGKCSKRILEFLRSHPNVTLKIYTAKLFRHYE--IRNRQGLRNLIMNGVAVHIMNLEDYSYCWTNFVAHQP----

>XP_004596478/32-157

-LRKETYLLYELRWTSGKIWR--NTNRNTTQHAEVNFIKKISERRIRPSTNCCITWFLSWSPCWECAKVIKEFLSQHPRVKLVINAARLF--HHTDPQNRQGLRDLVASGVTIKIMSMAEYRYCWEQFVN-------

>XP_019724492/29-173

---NETYLCFVVKRRVGPNSLFGHLRNRNGCHVELLFLRYLSGEAGQRRLSYSITWFCSWSPCANCSAALSQFLSRMPNLRLRIFVARLYFCDMEDSHEREGLRLLQKAGVQVTVMSYKDYYYCWQTFVDRKKSHF-

>ASK05272/50-171

----GCYICYQVEGTKNHSRMRGVFEN-------QASLDM----LLSSGEKYRVTWYISWSPCFACVDEVVKFLREHKNVELIIFAARLY--HSDILQYRQGLRKLHDAGVHVAIMSYYEFKHCLNDFVFHQGRSF-

>ASK05239/50-171

----GCYICYQVEGTKNHSRMRGVFEN-----------QESLDMMLSPGEKYRVTWYISWSPCFACVDEVVKFLREHTNVELIIFAARLY--HSDILQYRHGLRKLHDAGVHVAIMSYYEFKHCLNDFVFHQGRSF-

>ADQ57877/29-155

-FPECTLLLYEIHWDNNTSRN--WCTNKPGLHAEENFLQIFNKIDIKQDTPCSITWFLSWSPCYPCSQAIIKFLEAHPNVSLEIKAARLY--MHQIDCNKEGLRNLGRNRV--SIMNLPDYRHCWTTFVVPRG----

>XP_014456249/43-153

------------------RPYKHWYENTEHCHAEIHFLENFSS----KNGSCIITWYLSWSPCAECSARIADFMKENTNVKLNIHVARLY--LHDDKHTRQGLRYLKMKRVTIQIMTIPDYKYCWNTFLEDDGE---

>ASK05211/50-171

----GCYICYQVEGTKKHSRMRGVFEN-----------QESLDMMLSPGEKYRVTWYISWSPCFACVDEVIKFLREHTNVELIIFAARLY--HSDILQYRQGLRKLHDAGVHVAIMSYYEFKHCLNDFVFHQGRSF-

>XP_003509272/33-158

--RKETCLLYEIRWGGRHSIWRHTGQ-NTTKHAEINFIEKFTSEYFCPSTQCSIVWFLSWSPCADCSKAITEFLSRHPKVTLFIYIARLY--YHTDQRNRQGLRDLHNRGVTIQIMTEQEYCYCWRNFVN-------

>XP_009925239/26-152

--PRDTYLLCKLQWGETGTPW-IHWVRKDRYHAEVYFLEKIFKMKRSNNYNCSITWYLSWSPCADCCHKILKFLKKHSNVNIDIHVARVY--YAEDEKVRQGLKNLVSAKVTIAVMETKDYTDCWKNFIQ-------

>XP_004599863/25-151

-LRKETYLLYELRWTSGKIWR--NANRNTTQHAEVNFIKKISERRIRPSTNCCITWFLSWSPCWECAKVIKEFLSQHPRVTLVINAARLF--HHTDPQNRQGLRDLVASGVTIKIMSMAEYRYCWEQFVNY------

>XP_019948206/28-172

---NETYLCFVVKRRVGPNSLFGHLRNRSGCHVEMLFLRFLGALCPEKRLSYSITWFCSWSPCAKCSAKLAQFLSQTPNLRLRIFVSRLY--FCDDSEEREGLRMLKKAGVHITVMSYKDFFYCWHTFVARKRSSF-

>XP_014190008/22-164

---HETYLCFVVKRRVGPDSLFGHLRNRNGCHVELLFLRHLSTLHGERRVSYSITWFCSWSPCANCSSRLAQFLKQTPNLRLRIFVSRLY--FCDDSREREGLRLLKKVGVHITVMSYKDFFYCWQTFVAQQSK---

>NP_001028154/32-158

-LRKETCLLYEIKWGNQNIWR--HSNQNTSQHAEINFMEKFAERHFNSSVRCSITWFLSWSPCWECSKAIRKFLDHYPNVTLAIFISRLY--WHMDQQHRQGLKELVHSGVTIQIMSYSEYHYCWRNFVDY------

>XP_004550792/29-171

---HETYLCFVVKRRVGPDSLFGHLRNRNGCHVELLFLRHLSTLHGERRVSYSITWFCSWSPCANCSSRLAQFLKQTPNLRLRIFVSRLY--FCDDSREREGLRLLKKVGVHITVMSYKDFFYCWQTFVAQQSK---

>XP_019734764/98-228

---NKTFLCYLVDKGNADGIQRGCLEDHTGPHAEEAFFTQCLS-DYDPSLKYTITWYMSSSPCSACAAKIIDVLNTKKNIKLSIFAARLF-EFE-EAEIQAGLKALHRAGCKLRMMKPLDFSYTWDTFVENEDQP--

>XP_019337752/32-163

-WPKVTHLLYEIRWGKGSKVWRNWCSNTLTQHAEVNCLNAFGKLQFNPPVPCHITWFLSWSPCCQCCRRILQFLRAHSHITLVIKAAQLF--KHMDERNRQGLRDLVQSGVHVQVMDLPDYRYCWRTFVSHPHE---

>XP_019337753/32-163

-WPKVTHLLYEIRWGKGSKVWRNWCSNTLTQHAEVNCLNAFGKLQFNPPVPCHITWFLSWSPCCQCCRRILQFLRAHSHITLVIKAAQLF--KHMDERNRQGLRDLVQSGVHVQVMDLPDYRYCWRTFVSHPHE---

>XP_007503564/63-189

-LRKETCLLYEIKWGNQNIWR--HSNQNTSQHAEINFMEKFAERHFNSSVRCSITWFLSWSPCWECSKAIRKFLDHYPNVTLAIFISRLY--WHMDQQHRQGLKELVHSGVTIQIMSYSEYHYCWRNFVDY------

>XP_022612522/29-173

---NETYLCFVVKRRVGPDSLFGHLRNRNGCHVEMLFLRYLGALCPERRLSYSITWFCSWSPCANCSIRLAQFLSQMPNLRLRIFVSRLY--FCDDSRERDGLRMLKKAGVQITVMTYKDFFYCWQTFVARKQSNF-

>XP_007935404/33-158

--RKETCLLYEIKWGTSHNLWRNSCQN-ATKHAEINFIEKFTSEHFSPSVSCFINWFLSWSPCWECSNAIRNFLREHPNVTLVIYVARLF--HHQDQQNRQGLRDLIISGVTLQIMTVSEYCHCWKNFVD-------

>XP_006028840/32-163

-WPKVTHLLYEIRWGKGSKVWRNWCSNTLTQHAEVNCLNAFGKLQFNPPVPCHITWFLSWSPCGQCCRRILQFLRAHPHVTLVIKAAQLF--KHMDERNRQGLRDLVQSGVHVQVMDLPDYRYCWRTFVSHPHE---

>XP_016846277/32-158

-FPECTLLLYEIHWDNNTSRN--WCTNKPGLHAEENFLQIFNKIDIRQDTPCSITWFLSWSPCYPCSQAIIKFLEAHPNVSLEIKAARLY--MHQIDCNKEGLRNLGRNRV--SIMNLPDYRHCWTTFVVPRG----

>XP_023282072/29-173

---HETYLCFVVKRRVGPDSLFGHLRNRNGCHVEMLFLRYLGALCPERRLSYSITWFCSWSPCANCSIRLAQFLSQMPNLRLRIFVSRLY--FCDDSRERDGLRMLKKAGVQITVMTYKDFFYCWQTFVARKQSNF-

>XP_019371538/32-163

-WPKVTHLLYEIRWGKGSKVWRNRCSNTLTQHAEVNCLNAFGKLQFNHPVPCHITWFLSWSPCGRCCRRILQFLQAHPHVTLVIKAAQLF--KHMDERNRQGLRDLVQNGVHVQVMDLPDYRYCWRTFVTHPHE---

>XP_019337751/32-163

-WPKVTHLLYEIRWGKGSKVWRNWCSNTLTQHAEVNCLNAFGKLQFNPPVPCHITWFLSWSPCCQCCRRILQFLRAHSHITLVIKAAQLF--KHMDERNRQGLRDLVQSGVHVQVMDLPDYRYCWRTFVSHPHE---

>XP_019337750/32-163

-WPKVTHLLYEIRWGKGSKVWRNWCSNTLTQHAEVNCLNAFGKLQFNPPVPCHITWFLSWSPCCQCCRRILQFLRAHSHITLVIKAAQLF--KHMDERNRQGLRDLVQSGVHVQVMDLPDYRYCWRTFVSHPHE---

>XP_020473307/29-173

---HETYLCFVVKRRVGPDSLFGHLRNRNGCHVEMLFLRYLGALGIERRLSYSITWFCSWSPCANCSIRLAQFLSQMPNLRLRIFVSRLY--FCDDSRERDGLRMLKNAGVQITVMSYKDFFYCWQTFVARKQSNF-

>XP_018538197/29-173

---HETYLCFVVKRRVGPDSMFGHLRNRNGCHVEMLFLRYLGALGVERRLSYSITWFCSWSPCADCSLRLAQFLSQMPNLRLRIFVSRLY--FCDDSREREGLRMLKKAGVHLTVMSYKDFFYCWQTFVARKQSKF-

>XP_012633081/33-158

--RKEACLLYEIKWGASHRIWRNTGKN-TASHAEVNFIEKFTSEDSDSPISCSITWFLSWSPCWECSKAIREFLSQHPRVTLVIYVARLF--WHVDQQNRQGLRDLINSGVTVQVMRVSEYCHCWRNFVN-------

>XP_020011013/33-158

--RRETCLLYEIQWGTSHRRWRKSGKN-TTNHAEVNFIEKLTSEQFCPSVRCSITWFLSWSPCWECSQAIQEFLSQHPNVTLVIYVARLY--YHMDQRNRQGLRDLVNSGVTIQIMSVPEYCYCWRNFVN-------

>XP_017685562/103-228

---QVVYLLYEIRWRNGSIWR-NWFSNNRNQHAEVNFLENCFS-DVPPAP-CSITWFLSTSPCGKCSRRILEFLRTHRNVTLEIYAAKLF--RHQDMRNRQGLCNLVMNGVTIRIMNLADYSYCWKRFVAYQHG---

>KFW78630/19-140

--PQVVYLLYEIRWRNGSIWR-NWFSNNRNQHAEVNFLENCFS-DVPPAP-CSITWFLSTSPCGKCSRRILEFLRTHRNVTLEIYAAKLF--RHQDIRNRQGLCNLVMNGVTIHIMNLADYSYCWKRFV--------

>XP_008143131/22-127

-----------------------------SDHAELCFLDWFCDVVLSPDEQYRVTWYISWSPCFECAEQVAHFLKENRNVDLCISAARLY--YE--NEDDQGLRDLVDAGAQVAMMAPEDFKYCWDNFVYHWG----

>KQL52049/65-194

---NKTFLCYVVETQKESATSRGYLEDHAAAHAEMAFFNTILP-KCDSSLRYNITWYVSSSPCVTCAERIIETLKKNKNLRLTIMVGRLF--MWEEPEMQAALKNMKSAGCKLRIMKPQDFEYVWQNFVEQEEG---

>XP_014795583/18-144

--PRDTYLLCKLQWGETGRPW-IHWVRKDHCHAEVYFLEKILKIKRSNNYNCSITWYLSWSPCAECCLKIQNFLERHSNVNIDIYVARLY--YIEDEENRQGLKNLVSEGVTIAVMKIEDYTRCWKTFIQ-------

>XP_021505673/32-159

--RKETCLLYEINWGGRHSVWRHTGQ-NTDRHAEINFIEKFTSEYFCPFTRCSITWFLSWSPCGECCRAIVEFLSRYPNVTLFIYVARLY--HHTDERNRQGLRDLCRRGVTIRIMTEQECYYCWRNFVNYS-----

>XP_015843220/33-159

--RKETCLLYEISWGGRNSVWR-HTSQNTNKHVEINFIEKMTSEYFAPSTRCSIIWFLSWSPCGECSKAIIEFLSRHPNVTLFIYVARLY--HHMDQRNRQGLRDLINRGVSIQIMTEQEYCYCWRNFVNY------

>XP_014795582/26-152

--PRDTYLLCKLQWGETGRPW-IHWVRKDHCHAEVYFLEKILKIKRSNNYNCSITWYLSWSPCAECCLKIQNFLERHSNVNIDIYVARLY--YIEDEENRQGLKNLVSEGVTIAVMKIEDYTRCWKTFIQ-------

>AKL90514/118-248

---NKTFLCYTVEIHGDEVSFSGFVEDHISSHAEEAFFNDILP-QFQANRKYRVTWYVSSSPCSACAAKIANVLRKNKNLQLTILIARLF--MWEEPEIQDGLRKIKGAGCKLKIMKPQDFSSMWSAFVEQDTEE--

>XP_004438714/33-158

--RKEACLLYEVKWGRSHKTWRYS-GKNTTKHVEINFIEKFTSEHFSPPVSCSITWFLSWSPCWECARAVREFLSQHPAVTLVIYVARLF--HHMDQQNRHGLRDLINSGVTIQIMRLSEYEHCWRNFVN-------

>XP_012664781/33-159

--RKETCLLYEIKWGTSHKIWRSTARN-TTSHAEMNFIEKFTSERCSDAPSCSITWFLSWSPCWECSKAIREFVSRHPSVTLVIYVARLY--WHMDQQNRQGLRDLISSGVTVQIMRVSEYCHCWRNFVNY------

>KPP67229/82-215

---NKTLLCFLVDSQKGYLEDRGYLEDHLGAHAEEAFFQQVLP-EYDPGRRYQVTWYVSSSPCAACAAKLAEILRARPTLRLTIFSARLF--MWEEPEIQEGLKALAAAGCKLRVMKPVDFSYTWDTFVENEDQTF-

>XP_007055684/35-164

-FPKVTYLLYEIKWGSSTKFWRKWCPNTPTQHAEINCLNDFREIHHRPSVQCSIIWFLSWSPCGLCCRLIVHFLRAHPKVTLQIYIGRLF--RHRDERNRQGLRDLVSSGVNVYIMSLPAYNYCWRTFVDHR-----

>XP_016120514/33-166

---NKTFLCYQVDIQGGAAETRGYLEDHLGSHAEEAFFQQVLA-YYDKSLHYTVTWYMSSSPCAACAAKLVEILRARKTMRLNIHCSRLF-QWE-EAEIQAGLQALVRAGCKIHMMRPVDFAYVWSTFVENEEDNF-

>XP_008102031/21-150

--PEVTYLLYEIQWGRSRRTWKNWCRNIHPEHAEIIFLEDEEV-HDRPDIPCNITWFVPWTPCGACAYEIIAFLEERPNVNLEILAAQVYKPYD--HRNRKGLRDLAD-EAQISIMEFSDYQYCWEKFVDHQGMNL-

>ERE67109/393-518

--RKETCLLYEIRWGGRHSIWRHTGQ-NTTKHAEINFIEKFTSEYFCPSTQCSIVWFLSWSPCADCSKAITEFLSRHPKVTLFIYIARLY--YHTDQRNRQGLRDLHNRGVTIQIMTEQEYCYCWRNFVN-------

>XP_021047341/33-159

--RKETCLLYEISWGGKRSVW-RHTSQNTSKHAEVNFLEKFTTRYFRPNTRCSITWFLSWSPCGECSRVITEFLSRHPHVTLFIYIARLY--HHTDQRNRQGLRDLISSGVTIQIMTEQEYCYCWRNFVNY------

>XP_022601228/99-228

---NKTFLCYLVDKGNTDGLLRGYLEDHTSCHAEEAFFTQCLP-DYNPALKYTVTWYVSSSPCSACAEKIAEVLKARKNINLTIFAARLF-EWE-EAEIQAGLQALRTSGCKLRIMKPLDFSYTWDTFVDNEEQ---

>XP_005142893/65-193

---NKTFLCYVLETQKESVTSRGYLEDHAAAHAEMAFFNTILP-KCDSSLRYNITWYVSSSPCVTCAERIIETLKKNKNLRLTIMVGRLF--MWEEPEMQAALKNMKSAGCKLRIMKPQDFEYVWQNFVEQEE----

>XP_014427439/35-164

--HSETYLFYEIKWSSSKRSYQRCCHNTHIEHAEIYFLKDVNRQRNDPSDHCSLTWYMTWSPCGECCKAIRDFLKEQPNVNLVIYVARIY--CHEEENNRQGLRSLVNIGVTIRIMDLPVYSYCWRTFVCDED----

>XP_006119994/42-171

--HSETYLFYEIKWSSSKRSYQRCCHNTHIEHAEIYFLKDVNRQRNDPSDHCSLTWYMTWSPCGECCKAIRDFLKEQPNVNLVIYVARIY--CHEEENNRQGLRSLVNIGVTIRIMDLPVYSYCWRTFVCDED----

>XP_020850070/33-158

--RKETCLLYEIKWGTSHNIWRNSNQ-NTSQHAEINFMEKFTSEHFKPSVKCSITWFLSWSPCWRCSKAIREFLNQYPNVTLVIFVSRLY--WHMDQRHRQELKDLVSSGATIQIMSYSEYHHCWRNFVD-------

>XP_010283597/67-195

---NKTFLCYVIETQKESVTSRGYLEDHAAAHAEMAFFNTILP-KCESSLRYNITWYVSSSPCVTCADRIIETLKKNKNLRLTIMVGRLF--MWEEPEMQAALKKMKAAGCKLRIMKPQDFEYVWQNFVEQEE----

>XP_019399771/33-163

--PKVTHLLYEIRWGKGSKVWRNRCSNTLTQHAEVNCLNAFAKLQFNPPVPCHITWFLSWSPCGQCCRRILQFLQAHPHVTLVIKAAQLF--KHMDERNRQGLRDLVQNGVHVQVMDLPDYRYCWRTFVTHPHE---

>KPP75224/22-165

---HETYLCFVVKRRDGPDTLFGHLRNRSGCHVELVFLRHLGALCPGPKLSYSVTWFCSWSPCYNCSRRLAHFLTRTPNLKLRIFCSRLY--FCDDSGDSEGLRLLKRAGVQLSVMTYKDYFYCWQTFVARKERGF-

>XP_019399770/33-163

--PKVTHLLYEIRWGKGSKVWRNRCSNTLTQHAEVNCLNAFAKLQFNPPVPCHITWFLSWSPCGQCCRRILQFLQAHPHVTLVIKAAQLF--KHMDERNRQGLRDLVQNGVHVQVMDLPDYRYCWRTFVTHPHE---

>XP_006120002/25-153

---RVQYLLYEVKWSNSRKLTQRCCHSTRTEHAEIYFLEDVHRQRYDPSDHCSLTWYMSWSPCGECCKAIRDFLKEQPNVNLVIYVARIY--CHEEENNRQGLRSLVNIGVTIRIMDLPVYSYCWRTFVCDED----

>XP_004387310/45-170

--RKETCLLYEIKWGTSHRIWRNSGQN-TTKHAEVNFIEKFTSENFCPSVSCSITWFLSWSPCWECSKAIREFLSQHPNVILVIYVARLF--HHMDQQNREGLRDLVLSGVTVQIMSVSEYGHCWRNFVN-------

>XP_018591770/29-172

---HETYLCFVVKRRDGPDTLFGHLRNRSGCHVELVFLRHLGALCPGPKLSYSVTWFCSWSPCYNCSRRLAHFLTRTPNLKLRIFCSRLY--FCDDSGDSEGLRLLKRAGVQLSVMTYKDYFYCWQTFVARKERGF-

>XP_023696857/93-224

---NKTFLCFLVDSQSSNAVLRGYLEDHVGSHAEEAFFQQVLP-QCDTNLNYMVTWYVSSSPCTSCAAKLVEILQARKTLRLAIYIARLF--MWEEPEIRAGLKALAAAGCKLRMMKPLDFTYTWDTFVENEEQSF-

>XP_006805415/94-224

---NKTVLCYLVDQGNTSGLLRGYLEDHAGTHAEEAFFAQCLP-HCNPAVKYTVTWYVSSSPCSTCAAKIAELLKDQKNLKLNIFAARLF---EWEEEIQAGLRTLHAAGCKLRVMKPLDFSYTWDTFVENEDQP--

>XP_016100717/118-251

---NKTFLCYQVDIQGGAAETRGYLEDHLGSHAEEAFFQQVLA-YYDKSLHYTVTWYMSSSPCAACAAKLVEILRARKTMRLNIHCSRLF-QWE-EAEIQAGLQALVRAGCKIHMMRPVDFAYVWSTFVENEEDNF-

>XP_019399769/33-163

--PKVTHLLYEIRWGKGSKVWRNRCSNTLTQHAEVNCLNAFAKLQFNPPVPCHITWFLSWSPCGQCCRRILQFLQAHPHVTLVIKAAQLF--KHMDERNRQGLRDLVQNGVHVQVMDLPDYRYCWRTFVTHPHE---

>XP_024079462/35-166

-FPKVTYLLYEIKWGSSTKFWRKWCPNTPTQHAEINCLNDFKAIHHRPSVRCSIIWFLSWSPCGLCCRLIIHFLRAHPKVSLQIYIGRLF--RHRDERNRQGLRDLVSSGVNVYIMSLPAYDYCWRTFVDHQVR---

>XP_024125589/86-216

---NKTLLCYLVDGGSGDGLLRGYLEDHAGTHAEEAFFTHCLP-NIDPSVQYNITWYVSSSPCQACSLKLAELLKSRKNVKLSIFSSRLF-EWE-AEEVQAGLKALHSVGCKLRVMKPLDFSYTWDTFVETEEEP--

>XP_016398945/44-175

---NKTFLCYMVDQGPGSGLLRGFIEDHASGHAEEAFFQQVLP-NYDPALKYTITWYMSSSPCAACAAKLAEILKARKSLHLSIYSARLF-EWE-EPEIQAGLKALAAAGCKLRVMKPLDFTYTWNTFVENDEQTF-

>XP_018591756/29-172

---HETYLCFVVKRRDGPDTLFGHLRNRSGCHVELVFLRHLGALCPGPKLSYSVTWFCSWSPCYNCSRRLAHFLTRTPNLKLRIFCSRLY--FCDDSGDSEGLRLLKRAGVQLSVMTYKDYFYCWQTFVARKERGF-

>XP_006764031/33-158

--RKEACLLYEIKWGTGHKIWRHSGKN-TTRHVEVNFIEKITSEQFCSSTSCSIIWFLSWSPCWECSKAITEFLRQRPGVTLVIYVARLY--HHMDEQNRQGLRDLVKSGVTVQIMTTPEYDYCWRNFVN-------

>XP_010020197/65-194

---NKTFLCYVVETQKESGTSRGYLEDHAAAHAEMAFFNTILP-KCDSSLRYNITWYVSSSPCVTCAERIIETLKKNKNLHLTIMVGRLF--MWEEPEMQVALKNMKSAGCKLRIMKPQDFEYVWQNFVEQEEG---

>POI27618/22-151

---NKTFLCYVVETQKESTTSRGYLEDHAASHAEIAFFNTILP-KCESSLRYNITWYVSSSPCVTCADRISETLRKNKNLRLTIMVGRLF--MWEEPEMQAALKKMKSAGCKLRIMKPQDFEYVWQNFVEQEEG---

>XP_005365225/33-158

--RKETCLLYEISWGGRRSIWRHTSR-NTDKHVEINFIEKLTSQRFRPSARCSITWFLSWSPCGECSKAITEFLSQHPNVTLFIYVARLY--HHMDPGNRQGLRNLICRGVTVQIMTEQEYCYCWKNFVN-------

>XP_015419558/38-163

--RKEACLLYEIKWGTGHKIWRHSGKN-TTRHVEVNFIEKITSEQFCSSTSCSIIWFLSWSPCWECSKAITEFLRQRPGVTLVIYVARLY--HHMDEQNRQGLRDLVKSGVTVQIMTTPEYDYCWRNFVN-------

>XP_016387102/106-237

---NKTFLCYMVDQGPGSGLLRGFIEDHASGHAEEAFFQQVLP-NYDPALKYTITWYMSSSPCAACAAKLAEILKARKSLHLSIYSARLF-EWE-EPEIQAGLKALAAAGCKLRVMKPMDFTYTWNTFVENDEQTF-

>XP_013797483/65-193

---NKTFLCYVVETQGKSVTSRGYLEDHAAAHAEIAFFNTILP-KCESSLRYNITWYVSSSPCVTCADRITETLRKNKNLRLTIMVGRLF--MWEEPEMQAALKKMKAAGCKLRIMKPQDFEYVWQNFVEQEE----

>ELK30064/44-169

--RKEACLLYEIKWGTGHKIWRHSGKN-TTRHVEVNFIEKITSEQFCSSTSCSIIWFLSWSPCWECSKAITEFLRQRPGVTLVIYVARLY--HHMDEQNRQGLRDLVKSGVTVQIMTTPEYDYCWRNFVN-------

>XP_008429727/33-176

----ETYLCFVVKKRVGPNSLFGHLRNRNKCHVELLFLRHLGALCPERKVSYSVTWFCSWSPCANCSIRLAQFLQQTPNLRLRIFVSRLY--FCDDSREREGLRILKKAGVHITVMSYKDYFYCWQTFVAKSQSKF-

>XP_018523041/99-229

---NKTFLCYLVDKGNADGLLRGYLEDHTGSHAEEAFFTQCLP-HYDPALKYTITWYVSSSPCTACAEKIAEVLKARKNIKLSIFAARLF-EWE-EAEIQAGLRALHAAGCKLRVMKPLDFSYTWDTFVENEDQP--

>XP_016300323/106-237

---NKTFLCYMVDQGPGSGLLRGFIEDHASGHAEEAFFQQVLP-NYDLALKYTITWYMSSSPCATCAAKLAEILKARKSLHLSIYSARLF-EWE-EPEIQAGLKALAAAGCKLRVMKPMDFTYTWNTFVENDEQTF-

>XP_005798841/30-173

----ETYLCFVVKKRVGPDSLFGHLRNRNNCHVELLFLRHLGALCPERKVSYSITWFCSWSPCANCSFRLAQFLHQTPNLRLRIFVSRLY--FCDDSREREGLRMLKKAGVHITVMSYKDYFYCWQTFVAKSQSKF-

>XP_010606145/36-145

------------------RAWRECCLN-AARHAEASFLHRLTLGRLQGPARCTITWFLSWSPCRECARATGQFLRQHPNVSLVVYVARLF--WHVDEQNRQGLRDLVAAGARVQVMSDPEFCHCWRNFVN-------

>XP_023187315/33-176

----ETYLCFVVKKRVGPDSLFGHLRNRNNCHVELLFLRHLGALCPERKVSYSITWFCSWSPCANCSFRLAQFLHQTPNLRLRIFVSRLY--FCDDSREREGLRMLKKAGVHITVMSYKDYFYCWQTFVAKSQSKF-

>XP_009578507/65-194

---NKTFLCYVVETQGKSVTSRGYLEDHAAAHAEMAFFNTILP-QCDSSLRYNITWYVSSSPCVTCADRITETLKKNKNLRLTIMVGRLF--MWEEPEMQAALKKMKSAGCKLRIMKPQDFEYVWQNFVEQEEG---

>XP_023151831/30-173

----ETYLCFVIKKRAGPDSLFGHLRNRNRCHVELLFLRYLGALCPQNRTSYSITWFCSWSPCADCSFRLAQFLNQTPNLRLRIFVARLY--FCDDSREREGLRVLKKAGVHITVMSYKDYFYCWQTFVARNQSKF-

>KKF28502/29-173

---HETYLCFVVKRRVGPDTLFGHLRNRSGCHVELLFLRYLGALCPQKRLSYSVTWFCSWSPCADCSFRLSQFLNRTPNLRLRIFVSRLY--FCDMENEREGLRMLKNAGAHITVMSYKDFFYCWQTFVARKESNF-

>OWK54555/24-152

NYPRETYLLCELQWRGSHKSWQHWLRNSKDCHAEKYFLEEIFE--PRSYNICDMTWYLSWSPCGECCDIIQDFLEEQPNVNINIRIARLY--YADRASNRRGLMELANSGVSIEIMDADDYNDCWETFIQ-------

>XP_020566288/28-172

---HETYLCFVVKRRVGPESLFGHLRNRNGCHVELLFLRHLSALCPQGRVSYSITWFCSWSPCANCSFRLAQFLSQTPNLRLRIFVSRLY--FCDDSREREGLRMLKKVGVHITVMSYKDYFYCWQTFVARKQSKF-

>XP_009670117/66-194

---NKTFLCYVVETQGRESTSRGYLEDHAAAHAEIAFFNTILP-KCESSVRYNITWYVSSSPCVTCADRITETLRKNKNLRLTIMVGRLF--MWEEPEMQAALKKMKAAGCKLRIMKPQDFEYVWQNFVEQEE----

>XP_019115814/32-176

---HETYLCFVVKRRVGPDTLFGHLRNRSGCHVELLFLRYLGALCPQKRLSYSVTWFCSWSPCADCSFRLSQFLNRTPNLRLRIFVSRLY--FCDMENEREGLRMLKNAGAHITVMSYKDFFYCWQTFVARKESNF-

>XP_016404679/118-251

---NKTFLCYQVDIQGGAADTRGYLEDHSGSHAEEAFFQQVLA-YYDKSLHYTVTWYMSSSPCAACAAKLVEILRARKTMRLNIHCSRLF-QWE-EAEIQAGLQELVGAGCKIRMMRPVDFAYVWSTFVENEEDNF-

>XP_013052497/65-194

---NKTFLCYVVETQGKSVTSRGYLEDHAAAHAEIAFFNTILP-KCESSLRYNITWYVSSSPCVTCADRITETLKKNKNLRLTIMVGRLF--MWEEPEMQAALKKMKSAGCKLRIMKPQDFEYVWQNFVEQEEG---

>XP_011590520/65-194

---NKTFLCYVIETQKESVTSRGYLEDHAAAHAEMAFFNTILP-KCESNLRYNITWYVSSSPCVTCADRITEMLKKNKNLRLTIMVGRLF--MWEEPEMQAALKKMKSAGCKLRIMKPQDFEYVWQNFVEQEEG---

>XP_010216102/63-191

---NKTFLCYVLETQKESVTSRGYLEDHAAAHAEIAFFNTILP-KCESGSRYNITWYVSSSPCVACADRITETLRRNKNVRLTIMVGRLF--MWEEPEMQAALKKMKAAGCKLRIMKPQDFEYVWQNFVEQEE----

>XP_012730595/30-173

----ETYLCFVVKRRVGPDSLFGHLRNRNRCHVELLFLRYIGALCPEKKVSYSITWFCSWSPCANCSFRLAQFLNQTPNLRLRIFVARLY--FCDDSREREGLRMLKKAGVHITVMSYKDYFYCWQTFVARNQSKF-

>XP_010786757/30-173

----ETYLCFVVKRRVGPDSLFGHLRNRNGCHVELLFLRYLGALCPEKRLSYSITWFCSWSPCANCSIRLSQFLSQTPNLRLRIFVSRLY--FCDNSPARDGLIMLKKAGVQTSVMSYKDFFYCWHNFVDCKQSKF-

>XP_020783773/29-172

---HETYLCFVIKRRVGPDSLFGHLRNRNGCHVEILFLRYLSDSEESKRLSYSITWFCSWSPCVNCSIKLSQFLTKTPNLRLRIFVSRLY--FCDESREREGLRMLKRAGVQITVMKYKDYFYCWQTFVARNQT---

>XP_021178529/39-182

----ETYLCFVVKRRVGPDSLFGHLRNRNRCHVELLFLRYIGALCPEKKVSYSITWFCSWSPCANCSFRLAQFLNQTPNLRLRIFVARLY--FCDDSREREGLRMLKKAGVHITVMSYKDYFYCWQTFVARNQSKF-

>XP_012493246/34-156

-----ACLLYEIKWGASHK----IWRNSTTRHVEVNFIEKFTSERSDSLISCSITWFLSWSPCWECSKAIREFLSQHPNVTLVIYVARLF--WHMNQQNRQGLRDLINSGVTVQIMGVSEYCHCWRNFVN-------

>XP_003207602/65-194

---NKTFLCYVVETQKESTTSRGYLEDHAASHAEIAFFNTILP-KCESSLRYNITWYVSSSPCVTCADRISETLRKNKNLRLTIMVGRLF--MWEEPEMQAALKKMKSAGCKLRIMKPQDFEYVWQNFVEQEEG---

>XP_004455331/33-159

--RKETCLLYEIKWGRSRK----IWRNNTSKHVEVNFIEKLISRHFCPSVSCSITWFLSWSPCWECSKAIREFLSQHPNITLVIYVARLF--HHMDQHNRQGLRDLINSGVTIQIMRAEEYDHCWRNFVNY------

>XP_009939642/64-193

---NKTFLCYVVETQGKSVTSRGYLEDHAAAHAEMAFFNTILP-KCESSLRYNITWYVSSSPCVTCADRITETLKKNKNLHLTIMVGRLF--MWEEPEMQAALKKMKSAGCKLRIMKPQDFEYVWKNFVEQEEG---

>XP_023280516/99-229

---NKTFLCYLVDKNTTDELLRGYLEDHTSCHAEEAFFTQCLP-DYNPALKYTVTWYVSSSPCSACAEKIAEVLKARKNINLTIFAARLF-EWE-EAEIQAGLKALHTSGCKLRIMKPLDFSYTWGTFVDNEEQD--

>XP_012406158/61-188

--RKETCLLYEIKWGASHNIWRSSNQ-NTTQHAEINFMEKFTSENFKPSVKCSITWFLSWSPCWRCSKAIREFLNQYPNVTLVIFVSRLY--WHMEQQHRQELKELVCSGVTIQIMNYSEYRHCWRNFVDYL-----

>XP_010582995/65-194

---NKTFLCYVIETQKESVTSRGYLEDHAAAHAEMAFFNTILP-KCESNLRYNVTWYVSSSPCVTCADRITEMLKKNKNLRLTIMVGRLF--MWEEPEMQAALKKMKSAGCKLRIMKPQDFEYVWQNFVEQEEG---

>XP_009921911/65-194

---NKTFLCYVIETQKESVTSRGYLEDHAAAHAEMAFFNTILP-KCESNLRYNVTWYVSSSPCVTCADRITEMLKKNKNLRLTIMVGRLF--MWEEPEMQAALKKMKSAGCKLRIMKPQDFEYVWQNFVEQEEG---

>XP_008935618/65-194

---NKTFLCYVLETQKESVTSRGYLEDHAAAHAEMAFFNTILP-KCDSSLRYNVTWYVSSSPCVTCAERITETLRKNKNLRLTIMVGRLF--MWEEPEMQAALKKMKSAGCKLRIMKPQDFEYVWQNFVEQEEG---

>XP_003459348/94-224

---NKTLLCYLVDKGNTDGLLRGYLEDHAGTHAEEAFFTQCLP-HCNPALKYTVTWYVSSSPCSACAAKIAELLKDQKNLKLNIFAARLF---EWEEEIQAGLRTLHAAGCKLRVMKPLDFSYTWDTFVENEDQS--

>XP_014350178/25-141

---HETYLCYIVKRRYNPASYFGFLRNKSGCHVEMLFLRFLTGWNIDPTLPYSVTWFTSWSPCYDCSQHVTHFLRVYPNLRLRIFTARLY--FCEENNEPEGLRNLHMAGVQLGVMTF-------------------

>XP_023129596/117-246

---NKTLLCFRVDTAGGSTEPKGYMEDHATAHAEEAFFQQVLP---NSSQEYDVTWYVSSSPCASCAAKLANILQQRKKLRLCIFCSRLF---EWQPEIVEGLKALARAGCKLRMMKPSDFVHVWETYVEKEDQSF-

>XP_022056855/32-175

----ETYLCFVIKKRAGPDSLFGHLRNRNRCHVELLFLRYLGALCPQNRTSYSITWFCSWSPCADCSFRLAQFLHQTPNLRLRIFVARLY--FCDDSREREGLRLLKKAGVHITVMSYKDYFYCWQTFVARNQSKF-

>XP_004068972/84-214

---NKTLLCYLVDGGAGDGLLRGYLEDHAGIHAEEAFFTHCLP-NIDPNVQYTITWYVSSSPCHACSLKLAEVLKARKNVKLSIFSARLF-EWE-AEEVQAGLKALHSAGCKLRVMKPLDFSYTWDTFVETEEQP--

>XP_023129595/135-264

---NKTLLCFRVDTAGGSTEPKGYMEDHATAHAEEAFFQQVLP---NSSQEYDVTWYVSSSPCASCAAKLANILQQRKKLRLCIFCSRLF---EWQPEIVEGLKALARAGCKLRMMKPSDFVHVWETYVEKEDQSF-

>XP_018541404/142-271

---NKTLLCYRVDTAGGSTEPKGYMEDHATAHAEEAFFQQVLP---NSSQEYDVTWYVSSSPCAACAAKLASIIQQRKKLRLSIFCSRLF-EWE-QPEIAEGLRALASAGCKLRMMKPSDFLHVWETYVEKEDQSF-

>XP_010754326/98-228

---NKTFLCYLVDKGNADGLLRGYLEDHTGSHAEEVFFIQCLP-HYDPTLKYTVTWYVSSSPCSACAAKIAEVLKARKNVKLSIFAARLF--ECEEVEIQAGLKALHAAGCKLRVMKPLDFSYTWDTFVENEEQP--

>XP_024148886/115-244

---NKTLLCFRVDAAGGSTEPRGYMEDHATAHAEEAFFQQVLP---NSNQEYDVTWYVSSSPCVACAAKLTTILQQRKKLRLSIFCSRLF---EWEPEIVQGLKALAQAGCKLRMMKPADFQHVWETYVEKEDQTF-

>XP_017685556/25-155

-FPRETYLLCKLRWGESDRSWIHWVKNGDYYHAEVYFLEKIFRMKPYNNVKCSITWYLSWSPCVNCCCEIVYFLERHENVNIDIHVARLY--FKDSERTRRGLKKLASAQVNISVMNMEDYKDCSKNFIQG------

>XP_007538898/22-149

-FRRETCLFYEVRWGSSRNAWRSTARN-TTRHAEVNFLERFAERHFDKPVSCSITWFLSWSPCWECSRAIGAFLSQHPQVTLAIHVARLF--HHEDEQNRQGLRDLLARGVTLQVMGDSEYAHCWRTFVNS------

>XP_007550122/30-173

----ETYLCFVVKKRVGPDSLFGHLRNRNNCHVELLFLRHLGALCPERKVSYSVTWFCSWSPCANCSIRLAQFLHQTPNLRLRIFVSRLY--FCDDSREREGLRILKKAGVHITVMSYKDYFYCWQTFVAKSQSKF-

>XP_005981456/56-183

-FCKEAYLLYEIQWGNSRDVWRHSGKN-TTKHVERNFIEKIASEHFCPSISCSIFWYLSWSPCWECSKAIREFLNQHPNVTLVIYIARLF--QHMDPQNRQGLKDLFDSGVTIQVMKAPEYDYCWRNFVNY------

>XP_015197979/124-255

---NKTFLCYLVDVQGREGEGRGYLEDHVSAHAEEAFFRAVLP-EYDPQLRYQVTWYVSSSPCTACAAKLADILRARKTLRLTLMAARLF-QWE-EPEVQEGLRLLQAAGCKVRIMKPTDFSYVWDTFVDTEEQAF-

>XP_021178528/62-205

----ETYLCFVVKRRVGPDSLFGHLRNRNRCHVELLFLRYIGALCPEKKVSYSITWFCSWSPCANCSFRLAQFLNQTPNLRLRIFVARLY--FCDDSREREGLRMLKKAGVHITVMSYKDYFYCWQTFVARNQSKF-

>XP_024123691/29-173

---HETYLCFVVKRRVGPESLFGHLRNRNGCHVELLFLRHLSALCPQGRVSYSITWFCSWSPCANCSFRIAQFLSQTPNLRLRIFVSRLY--FCDDSREREGLRMLKKVGVHITVMSYKDYFYCWQTFVARKQSKF-

>XP_418038/65-194

---NKTFLCYVVETQKESKTSRGYLEDHAASHAEIAFFNTILP-KCESSLRYNITWYVSSSPCVTCADRISETLRKNKNLRLTIMVGRLF--MWEEPEMQAALKKMKSAGCKLRIMKPQDFEYVWQNFVEQEEG---

>PKU35752/25-153

--PRDTYLLCKLQWGETGTPW-THWVRKDRCHAEVYFLEKILKIRRSNNVNCSITWYLSWSPCAECCLKIQNFLERHSNVNIDIYVARLY--YIEDEENRQGLKNLVSEEVTIAVMEIEDYNYCWKTFVAYQ-----

>XP_009271117/64-193

---NKTFLCYVVETQGKSVTSRGYLEDHAAAHAEMAFFNTILP-KCESSLRYNITWYVSSSPCVTCADRITETLKKNKNLRLTIMVGRLF--MWEEPEMQAALKKMKSAGCKLRIMKPQDFEYVWQNFVEQEEG---

>KFM03241/65-194

---NKTFLCYVVETQGKSVTSRGYLEDHAAAHAEMAFFNTILP-KCESSLRYNITWYVSSSPCVTCADRITETLKKNKNLRLTIMVGRLF--MWEEPEMQAALKKMKSAGCKLRIMKPQDFEYVWQNFVEQEEG---

>XP_009325675/64-193

---NKTFLCYVVETQGKSVTSRGYLEDHAAAHAEMAFFNTILP-KCESSLRYNITWYVSSSPCVTCADRITETLKKNKNLRLTIMVGRLF--MWEEPEMQAALKKMKSAGCKLRIMKPQDFEYVWQNFVEQEEG---

>KFW69496/65-194

---NKTFLCYVVETQGKSVTSRGYLEDHAAAHAEMAFFNTILP-KCESSLRYNITWYVSSSPCVTCADRITETLKKNKNLRLTIMVGRLF--MWEEPEMQAALKKMKSAGCKLRIMKPQDFEYVWQNFVEQEEG---

>XP_009816648/65-194

---NKTFLCYVVETQGKSVTSRGYLEDHAAAHAEMAFFNTILP-KCESSLRYNITWYVSSSPCVTCADRITETLKKNKNLRLTIMVGRLF--MWEEPEMQAALKKMKSAGCKLRIMKPQDFEYVWQNFVEQEEG---

>XP_019747058/113-244

---NKTLLCYRVDTPGGSTEPKGYLEDHATAHAEEAFFQQVLP-DSNPSQEYDVTWYVTSSPCVACAAKVANILRQRKKLRLCVFCSRLF--ESEEPAIVEGLKALANAGCKLRMMKPSDFEHVWETYVEKEDQSF-

>XP_005379668/57-158

---------------------------NTTSHVEMNFIEKFTSESLRPAVRCSITWFLSWSPCWECARAISEFVRQRPNVSLVIYVARLF--WHMDEQNRQGLRDLVTSGVRVQVMSDSDYSHCWRNFVN-------

>NP_001013332/98-227

---NKTFLCYLVDH-GGEGLMRGYIEDHAGGHAEEAFFQQILT-NYDPACKYTITWYMSSSPCANCATKLAEILRSRKNIRLAIFSSRLF-EWE-EPEIQAGLKLLASVGCKLRMMKPLDFTYTWDTFVESDEQQF-

>XP_013008462/53-158

--------------------------ENTTSHVEINFIEKFTSRSLRPAIRCSVTWFLSWSPCWECARAIREFLHQHPNVSLVIYVARLY--WHVDEQNRQGLRDLVTSGVRVQIMSDSEYSHCWRNFVN-------

>XP_005026884/65-194

---NKTFLCYVIETQKESVTSRGYLEDHAAAHAEIAFFNTILP-KCESSLRYNVTWYVSSSPCVTCADRITETLKKNKNLRLTIMVGRLF--MWEEPEMQAALKKMKSAGCKLRIMKPQDFEYVWQNFVEQEEG---

>XP_023778245/25-152

-YPRETYLLCELEWGRSSNFWQHWVRNDNDRHAEEYFLENIFE--PRNNNFCNITWYLSWSPCPECCQVIQDFLETHHNVNIDIRVARLY--YSDTARNHQGLRELDSQGVTIDVMEEEDYEYCWETFIA-------

>XP_023778239/25-152

-YPRETYLLCELEWGRSSNFWQHWVRNDNDRHAEEYFLENIFE--PRNNNFCNITWYLSWSPCPECCQVIQDFLETHHNVNIDIRVARLY--YSDTARNHQGLRELDSQGVTIDVMEEEDYEYCWETFIA-------

>XP_005513771/65-194

---NKTFLCYVVETQGRESTSRGYLEDHAAAHAEMAFFNTILP-KCESSARYNVTWYVSSSPCVTCADRITETLKKNKNLRLTIMVGRLF--MWEEPEMQAALKNMRAAGCKLRIMKPQDFEYVWQNFVEQEEG---

>XP_013005263/57-158

---------------------------NTTSHVEINFIEKFTSRSLRPAIHCSVTWFLSWSPCWECARAIREFLHQHPNVSLVIYVARLY--WHVDEQNRQGLRDLVTSGVRVQIMSDSEYRHCWRNFVN-------

>XP_021178527/84-227

----ETYLCFVVKRRVGPDSLFGHLRNRNRCHVELLFLRYIGALCPEKKVSYSITWFCSWSPCANCSFRLAQFLNQTPNLRLRIFVARLY--FCDDSREREGLRMLKKAGVHITVMSYKDYFYCWQTFVARNQSKF-

>XP_003220397/72-200

---NKTFLCYIIEMQGKSKTLRGYLEDHAAAHAEEAFFNTILP-TCEPGFRYEVTWYVSSSPCVSCAERIVKALKKNKNLRLSIAVGRLF--MWEEPDIQAALKQMKAAGCKLRIMKPQDFEYVWKNFVEQEE----

>EOA96197/71-200

---NKTFLCYVIETQKESVTSRGYLEDHAAAHAEIAFFNTILP-KCESSLRYNVTWYVSSSPCVTCADRITETLKKNKNLRLTIMVGRLF--MWEEPEMQAALKKMKSAGCKLRIMKPQDFEYVWQNFVEQEEG---

>XP_019481704/39-163

---KEACLFYEIKWGTSHRIWRNSGK-NTSKHVELNFIEKFTSEHFSSSISCSIIWFLSWSPCWECSKAIREFLSQRPSVTLVIYVARLY--WHMDQQNRQGLRDLINSGVTIQIMRPSEYDHCWRNFVN-------

>XP_009967218/64-194

---NKTFLCYVLETQKESVTSRGYLEDHAAAHAEMAFFNTILP-KCDSSLRYNITWYVSSSPCVTCADHITETLKKNKNLHLTIMVGRLF--MWEEPEMQAALKKMKSVGCKLRIMKPQDFEYVWQNFVEQEEGE--

>XP_022047453/117-246

---NKTLLCFRVDTAGGSTEPKGYMEDHATAHAEEAFFQQVLP---NSSQEYDVTWYVSSSPCASCAAKLANILQQRKKLRLCIFCSRLF---EWQPEIVEGLNALARAGCKLRMMKPSDFVHVWETYVEKEDQSF-

>XP_010005384/65-194

---NKTFLCYVLETQKESVTSRGYLEDHAAAHAEMAFFNTILP-KCESNLRYNITWYVSSSPCVTCADRITETLKKNKNLRLTIMVGRLF--MWEEPEMQAALKKMKSAGCKLRIMKPQDFEYVWQNFVEQEEG---

>XP_010147900/64-193

---NKTFLCYVVETQGKSVTSRGYLEDHAAAHAEMAFFNTILP-KCESSLRYNVTWYVSSSPCVTCADRITETLKKNKNLRLTIMVGRLF--MWEEPEMQAALKKMKSAGCKLRIMKPQDFEYVWQNFVEQEEG---

>XP_014407207/29-151

---HKTYLCYEVEILHGDSGIKGFLCNGLPCHVELYLLGRIRSWKLDRKLHCRLTCFISWTPCGTCARELAEFLKENSHVSLCIFASRIY----SLNDYEAGLRTLQEAGAQIAIMTFK------------------

>OXB55221/65-193

---NKTFLCYVLETQKESTTSRGYLEDHAASHAEIAFFNTILP-KCESSLRYNVTWYVSSSPCVTCADRISETLRKNKNLRLTIMVGRLF--MWEEPEMQAALKKMKSAGCKLRIMKPQDFEYVWQNFVEQEE----

>XP_005808696/119-248

---NKTLLCFRVDTAGGNAEPKGYMEDHATAHAEEAFFQQVLP---NSSKEYDVTWYVSSSPCVACAAKLANILQQHKKLHLSIFCSRLF---EWEPEIVEGLKALVRAGCKLRMMKPIDFQHVWEMYVEQEGESF-

>XP_004070768/115-244

---NKTLLCFRVDTAGGSTEPRGYMEDHATAHAEEAFFQQVLP---NSSQEYDVTWYVSSSPCVACAAKLTSILQQRKKLRLSVFCSRLF-DWE-EPEIVQGLKALVQAGCKLQMMKPADFQHVWETYVEKEDQSF-

>XP_005239714/65-194

---NKTFLCYVVETQGKSVTSRGYLEDHAAAHAEMAFFNTILP-KFESSLRYNITWYVSSSPCVTCADRITETLKKNKNLHLTIMVGRLF--MWEEPEMQAALKKMKSVGCKLRIMKPQDFEYVWQNFVEQEEG---

>XP_009463909/65-194

---NKTFLCYVVETQGKSVTSRGYLEDHAAAHAEMAFFNTILP-KCESSLRYNITWYVSSSPCVTCADRITETLKKNKNLRLTIMVGRLF--MWEDPEMQAALKKMKSAGCKLRIMKPQDFEYVWQNFVEQEEG---

>XP_009480772/64-193

---NKTFLCYVVETQGKSVTSRGYLEDHAAAHAEMAFFNTVLP-KCESSLRYNITWYVSSSPCVTCADRITETLKKNKNLRLTIMVGRLF--MWEEPEMQAALKKMKSAGCKLRIMKPQDFEYVWQNFVEQEEG---

>XP_021233161/65-194

---NKTFLCYVVETQKESTTSRGYLEDHAASHAEIGFFNTILP-KCESSLRYNITWYVSSSPCVTCADRISETLRKNKNLRLTIMVGRLF--MWEEPEMQAALKKMKSAGCKLRIMKPQDFEYVWQNFVEQEEG---

>XP_020455557/93-223

---NKTFLCYLLDKGNADGLYKGYLEDHSGSHAEEAFFTQCLP-NYDPALKYTITWYVSSTPCSACATKIAEMLKARRNMKLSIFAARLF-EWE-EEEIQAGLKALHGAGCKLRVMKPVDFSYIWDTFVENEEQP--

>OXB73702/73-201

---NKTFLCYVLETQKESTTSRGYLEDHAASHAEIAFFNTILP-KCESSLRYNVTWYVSSSPCVTCADRISETLRKNKNLRLTIMVGRLF--MWEEPEMQAALKKMKSAGCKLRIMKPQDFEYVWQNFVEQEE----

>XP_005876040/34-158

---KEACLLYEIKWGTCHKIWRHSGKN-TTRHVEVNFIEKITSEQFCSSTSCSIIWFLSWSPCWECSKAITEFLRQRPGVTLVIYVARLY--HHMDEQNRQGLRDLIKSGVTVQIMTTPEYDYCWRNFVN-------

>XP_012030851/32-159

-FCKEAYLLYEIQWGNSRDVWRHSGKN-TTKHVERNFIEKIASEHFRPSISCSISWYLSWSPCWECSKAIREFLNQHPNVTLVIYIARLF--QHMDPQNRQGLKDLFHSGVTIQVMRDPEYDYCWRNFVNY------

>XP_009987382/65-194

---NKTFLCYVLETQKESVTSRGYLEDHAAAHAEMAFFNTILP-KCESSLRYNITWYVSSSPCVTCADRITETLKKNKNLRLTIMVGRLF--MWEEPEMQAALKKMKSAGCKLRIMKPQDFEYVWQNFVEQEEG---

>XP_020785675/300-429

---NKTLLCYRVDTAGGSTEPKGYMEDHTTAHAEEAFFQQVLP---DSSQEYDVTWYVSCSPCADCAAKLTAILRQRKKLKLCVFCSRLF---EWQPEIVEGLKALASAGCKLRMMKPSDFVHVWETYVEKEEQSF-

>XP_014403001/39-163

---KEACLLYEIKWGTCHKIWRHSGKN-TTRHVEVNFIEKITSEQFCSSTSCSIIWFLSWSPCWECSKAITEFLRQRPGVTLVIYVARLY--HHMDEQNRQGLRDLIKSGVTVQIMTTPEYDYCWRNFVN-------

>XP_016320569/118-251

---NKTFLCYQVDIQGGAAETRGYLEDHSGSHAEEAFFQQVLA-YYDKSFHYTVTWYMSSSPCAACAAKLIEILRARKTMCLNIHCSRLF-QWE-EAEIQAGLQALVRAGCKIRMMRPVDFAYVWSTFVENEEDNF-

>XP_009955099/65-194

---NKTFLCYVIETQKESVTSRGYLEDHAAAHAEMAFFNTILP-KCESSLRYNITWYVSSSPCVTCADRITETLKKNKNLRLTIMVGRLF--MWEEPEMQAALKKMKSAGCKLRIMKPQDFEYVWQNFVEQEEG---

>XP_015983512/33-158

--RKEACLLYEIQWGKSHKIWRNSSQ-NSTKHVELNFIEKFTSEHFCSSVSCSIIWFLSWSPCWECSKAIREFLSQRPTVTLVIFVSRLY--QHMDQQNRQGLRDLINSGVTIQIMGASEYDHCWRNFVN-------

>XP_008018017/20-146

---RQTYLCYEVERLDNGTWVRGFLHNDYGCHAELCFLGEVPSWQLDPAQTYRVTWFISWSPCFSCAGQVRAFLQENTHMKLRIFAARIY---DSDFLYQEALRTLRDAGAQVSIMTY-------------------

>XP_015805808/47-190

----ETYLCFVVKRRAGPDSLFGHLRNRNGCHVELLFLRHLGALCPEKKVSYSITWFCSWSPCANCSFRLAQFLTQTPNLRLRIFVSRLY--FCDDSREREGLRLLKKTGVHITVMSYKDYFYCWQTFVARNQTKF-

>XP_011611927/94-224

---NKTFLCYLVDTKADEGLQRGYLEDHTGSHAEEAFFTQCLP-HYDPALKYSVTWYMSSSPCCACAAKMAEALKARRNIKLSIFAARLF-EWE-EAEIQAGLKALHIAGCKIRVMKPLDFSYTWDTFVENEDQP--

>XP_014917040/27-151

---KEACLLYEIKWGTSHRVWRNSGRN-TANHVELNFIEKFTSEHFCPSVSCSITWFLSWSPCWECSKAIRGFLSQHPSVTLVIYVSRLF--WHLDQQNRQGLRDLVNSGVTVQIMRVPEYDHCWRNFVN-------

>XP_020502397/29-173

---HETYLCFVIKRRVGPDTLFGHLRNRNGCHVELLFLRYVGALCPEKRLSYSITWFCSWSPCANCSTRLSQFLSRLPNLRLRIFVSRLY--FCDDSREREGLRMLKNIGVQITVMSYKDFFYCWRTFVACKQSSF-

>XP_009869398/82-211

---NKTFLCYVLETQKESVTSRGYLEDHAAAHAEMAFFNTILP-KCESSLRYNITWYVSSSPCVTCADRITETLKKNKNLRLTIMVGRLF--MWEEPEMQAALKKMKSAGCKLRIMKPQDFEYVWQNFVEQEEG---

>XP_010132022/65-194

---NKTFLCYVLETQKESVTSRGYLEDHAAAHAEMAFFNTILP-KCESSLRYNVTWYVSSSPCVTCADRITETLKKNKNLRLTIMVGRLF--MWEEPEMQAALKKMKSAGCKLRIMKPQDFEYVWQNFVEQEEG---

>PKU36014/64-193

---NKTFLCYVLETQKESVTSRGYLEDHAAAHAEMAFFNTILP-KCESSLRYNVTWYVSSSPCVTCADRITETLKKNKNLRLTIMVGRLF--MWEEPEMQAALKKMKSAGCKLRIMKPQDFEYVWQNFVEQEEG---

>XP_009502722/65-194

---NKTFLCYVLETQKESVTSRGYLEDHAAAHAEMAFFNTILP-KCESSLRYNITWYVSSSPCVTCADRITETLKKNKNLRLTIMVGRLF--MWEDPEMQAALKKMKSAGCKLRIMKPQDFEYVWQNFVEQEEG---

>XP_007089741/34-158

---KEACLLYEIKWGTSHRIW----RNNTANHVELNFIEKFTSEHFCPSVSCSITWFLSWSPCWECSKAIRGFLSQHPSVTLVIYVSRLF--WHLDQQNRQGLRDLINSGVTVQIMRVPEYDHCWRNFVN-------

>XP_015226245/30-172

----ETYLCFVVKRRVGPDSIFGHLRNRNGCHVEVLFLRYLGTLCPEKKVSYSITWFCSWSPCANCSFRLAQFLNQTPNLRLRIFVSRLY--FCDDSREREGLRTLKKAGVHITVMSYKDYFYCWQTFVARNQCK--

>XP_009886556/64-193

---NKTFLCYVVETQGKSVTSRGYLEDHAAAHAEMAFFNTILP-KCESSLRYNITWYVSSSPCVTCADRITETLKKNKNLRLTIMVGRLF--MWEEPEMQAALKNMKSAGCKLRIMKPQDFEYVWQNFVEQEEG---

>XP_023671250/29-172

---HETYLCFVVKRRDGPDTLFGHLRNRSGCHVELLFLRHLGALCPGAKLSYSVTWFCSWSPCYDCSCRLARFLRQTPNLKLRIFCSRLY--FCDNSDEREGLRTLKRTGVQLSIMSYKDYFYCWQTFVARKERGF-

>XP_008319408/98-228

---NKTFLCYLVDKGKSDGLLRGYLEDHSGAHAEEAFIQCLPD--YDPALKYTITWYVSSSPCSACAEKIAEVLKARKNIKLSIFAARLF-EWE-EAEIQAGMKSLNAAGCKLRVMKPLDFSYIWDTFVENEDQP--

>XP_008293976/30-173

----ETYLCFVIKRRVGPESLFGHLRNRNGCHVELLFLRYLGALCPQNRISYSITWFCSWSPCANCSLRLAQFLNQTPNLRLRIFVSRLY--FCDDSREREGLRILKKAGVHITVMSYKDYFYCWQTFVARSQSKF-

>XP_024413719/66-198

---NKTFLCYVIEVQDKGGQVRGYLEDHAGAHAEEAFFNTVVP-NFDPALRYNITWYVSSSPCAACADRIIKTLNTTKNLRLLILVGRLF--MWEEPEIQAALKKLKEAGCKLRIMKLQDFEYIWQNFVEQEEGE--

>XP_019320130/34-158

---KEACLLYEIKWGTSHRIW----RNNTANHVELNFIEKFTSEHFCPSVSCSITWFLSWSPCWECSKAIRGFLSQHPSVTLVIYVSRLF--WHLDQQNRQGLRDLINSGVTVQIMRVPEYDHCWRNFVN-------

>XP_023113510/51-175

---KEACLLYEIKWGTSHRI----WRNNTANHVELNFIEKFTSEHFCPSVSCSITWFLSWSPCWECSKAIRGFLSQHPSVTLVIYVSRLF--WHLDQQNRQGLRDLVNSGVTVQIMRVPEYDHCWRNFVN-------

>XP_013008460/53-158

--------------------------ENTTSHVEINFIEKFTSRSLRPAVRCSMTWFLSWSPCWECARAIREFLHQHPNVSLVIYVARLY--WHVDEQNRQGLRDLVTSGVRVQIMSDSEYRHCWRNFVN-------

>XP_015740752/65-194

---NKTFLCYVLETQKESTTSRGYLEDHAASHAEIAFFNTILP-KCESSVRYNITWYVSSSPCVACADRISETLRKNKNLRLTIMVGRLF--MWEEAEMQAALKKMKSAGCKLRIMKPQDFEYVWQNFVEQEEG---

>XP_021546409/33-158

--RKETCLLYEIQWGTSHKI----WRNNTANHVEINFIEKFTSERQYPSIRCSITWFLSWSPCWECSKAIRGFLSQHPSVTLVIYVARLF--WHMDPQNRQGLRDLINSGVTIQIMRVPEYDHCWRNFVN-------

>XP_006025139/72-202

---NKTFLCYIVETQKESGTIRGYLEDHAAAHAEDAFFNTILP-ECESSLRYNVTWYVSSSPCVACAERIAEILKKNKNLRLTILVSRLF--MWEEPEMQAVLKKMKAAGCKLRIMKPQDFEYVWQNFVEQEEGE--

>XP_016114282/106-237

---NKTFLCYMVDQGPGSGGFRGFIEDHVSSHAEEAFFQQVLP-NYDPALKYTITWYMSSSPCAACAAKLAEILKARKSLHLSIYSARLF---EWEPEIQVGLKALAAAGCKLRVMKPMDFTYTWNTFVENDEQTF-

>BAJ83938/29-170

---HETYLCFVIKRRVGPDSLFGHLRNRSGCHVELLFLRHLAAWGSDSAGSYSITWFCSWSPCSACSHRLSDFLSRTPNLRLRIFVSRLY--FCDDSVEREGLRMLKRAGVHITVMTYKDYFYCWDTFVARRKT---

>XP_020791572/94-224

---NKTFLCYLVDRGSVEGLLRGYLEDHTGAHAEEAFFTQCLP-DYDPAVKYTITWYVSSSPCAACAAKIAEVLKTRKTVKLSIFASRLF-EWE-EPEIQAGLKTLHAAGCKLRMMKPLDFSYTWDTFVEGDEEAF-

>KYO44017/28-158

---NKTFLCYIVETQKESGTIRGYLEDHAAAHAEDAFFNTILP-ECESSLRYNVTWYVSSSPCVACAERIAEILKKNKNLRLAILVSRLF--MWEEPEMQAVLKKMKAAGCKLRIMKPQDFEYVWQNFVEQEEGE--

>XP_016893369/6-128

----------------------GHLRNRAGCHVEMLFLRYLGALCPEKRPSYSITWFCSWSPCAKCSIELAQFLSRTPNLRLRIFVSRLY--FCDDSEEREGLRILKKAGVQLTVMSYKDFFYCWQTFVAHNKSRF-

>XP_007537695/17-144

-FRPETCLLYEVRWGSSRNAWRSTARN-TTRHAEVNFLERFAERHFDKPVSCSITWFLSWSPCWECSQAIGAFLSQHPQVTLAIHVTRLF--HHEDEQNRQGLRDLLARGVTLQVMGDSEYAHCWRTFVNS------

>XP_010114420/65-194

---NKTFLCYVLETQGRESTSRGYLEDHAAAHAEMAFFNTILP-KCESSLRYNITWYVSSSPCVTCADRITETLKKNKNLRLTIMVGRLF--MWEEPEMQAALKKMKSAGCKLRIMKPQDFEYVWQNFVEQEEG---

>XP_008411980/115-244

---NKTLLCFRVDTAGGNAEPKGYMEDHATAHAEEAFFQQVLP---NSSKEYDVTWYVSSSPCVACAAKLANILQQRKKLRLSIFCSRLF---EWEPEIVEGLKALARAGCKLRMMKPIDFQHVWEMYVEQEDESF-

>XP_014886596/115-244

---NKTLLCFRVDTAGGNAEPKGYMEDHATAHAEEAFFQEVLP---NSSKEYDVTWYVSSSPCVACAAKLANILQQRKKLRLSIFCSRLF---EWEPEIVEGLKALARAGCKLRMMKPIDFQHVWEMYVEQEGESF-

>XP_014010073/29-172

---HETYLCFVVKRRGGPNSLFGHLRNRSGCHVELLFLRLLEAGALSVGLCYSVTWFCSWSPCSDCSYRLAQFLSQTPNLRLRIYVSRLYFCDPEDSSAREGLRMLQRAGVQITVMNYEDYFYCWQTFVACRQ----

>KTG05642/132-265

---NKTFLCYQVDIQGGAGETRGYLEDHSGSHAEEAFFQQVLA-YYDKSLQYTVTWYMSSSPCTACAAKLVEIVRARKTMRLIIHCSRLF-QWE-EPEIQVGLQALVRAGCKIRMMRPVDFTYVWSTFVENEEDNF-

>XP_008527083/33-158

--RKEACLLYEIKWGMSHNIWRYSGK-NTTKHVEINFIEKFTSEHLRPSISCSIVWFLSWSPCWECSKAIREFLSQHPNVTLVIYVARLF--QHMDRLNRQGLRDLINSGVTIQIMRTSEYDHCWRNFVN-------

>XP_005950468/94-224

---NKTLLCYLVDKGNTDGLLRGYLEDHAGTHAEEAFFAQCLP-HCNPAVKYTVTWYVSSSPCSTCATKIAELLKDRKNLKLNIFAARLF---EWEEEIQAGLRTLHAAGCKLRMMKPLDFSYTWDTFVENEDQP--

>XP_009083804/19-140

-----VYLLYEIRWRSGSIWRNWCSNN-REQHAEVNFLENHFN--DRTQTPCSITWFLSTSPCGNCSRRILEFLRSHPNVTLVIYAAKLFR--HLDFRNRQGLRTLMVNRVTLRIMSPEDYSYCWRNFVAHQ-----

>XP_009568086/65-194

---NKTFLCYVLETQGRESTSRGYLEDHAAAHAEMAFFNTILP-KCESSLRYNVTWYVSSSPCVTCADRITETLKKNKNLRLTIMVGRLF--MWEEPEMQAALKKMKSAGCKLRIMKPQDFEYVWQNFVEQEEG---

>KTF78035/99-230

---NKTFLCYLVDQGPGASLLRGFIEDHVSGHAEEAFFQQVLP-NYDPALKYTITWYMSSSPCSACAAKLAEILKARKSLHLSIYFARLF-EWE-EPEIQAGLKVLAAAGCKLRMMKPMDFTYTWDTFVENDEQTF-

>XP_005872030/79-166

---------------------------KRYPRAELCFLALFQSWHLNEGKQYRLTWYSSWSPYPDCVPKLVEFLGDNSNVSLRIFAAGIHSIFT---GYKRELRNLRDAGAQLAIMTL-------------------

>XP_023404852/29-154

--RKETCLLYEIKWGTSHKVWRNSGQN-TTKHVEVNFIEKFTSEKLCPSISCSITWFLSWSPCWECSKAIREFLRQHPNVTLVIYVARLF--HHMDQRNRQGLKDLILSGITVQIMRVSEYHHCWRNFVS-------

>XP_014006857/29-172

---HETYLCFVVKRRVGPNSLFGHLRNRSGCHVELLFLRLLEAGALSVGLCYSVTWFCSWSPCSDCSYRLAQFLSQTPNLRLRIYVSRLYFCDPEDSSAREGLRMLQRAGVQITVMNYEDYFYCWQTFVACRQ----

>XP_008138616/33-158

--RKEACLLYEIKWGTCPKIWRHSGKN-TTKHVEVNFIEKITSEQFCSSTSCSIIWFLSWSPCWECSKAITEFLRQQPGVTLVIYVARLF--HHMDEQNRQGLRDLIKSGVTIQIMTTPEYDYCWRNFVN-------

>XP_018942023/103-234

---NKTFLCYLVDQGPGASLLRGFIEDHVSGHAEEAFFQQVLP-NYDPALKYTITWYMSSSPCSACAAKLAEILKARKSLHLSIYFARLF-EWE-EPEIQAGLKVLAAAGCKLRMMKPMDFTYTWDTFVENDEQTF-

>EFB18929/24-144

-------LLYEIQWGTS----RKIWRNNTTNHVEINFIEKFTRQYCPSI-HCSVTWFLSWSPCWECSKAIRAFLSQHPSVTLVIYVARLF--WHMEPQNRQGLRDLINSGVTIQIMSVPEYDHCWRNFVN-------

>XP_018942022/113-244

---NKTFLCYLVDQGPGASLLRGFIEDHVSGHAEEAFFQQVLP-NYDPALKYTITWYMSSSPCSACAAKLAEILKARKSLHLSIYFARLF-EWE-EPEIQAGLKVLAAAGCKLRMMKPMDFTYTWDTFVENDEQTF-

>XP_004410956/35-158

----EACLLYEIQWGTSHK----IWRNNTSNHVEINFIEKFTSERQYPSIHCSITWFLSWSPCWECSEAIRGFLSQHPSVTLVIYVARLF--WHMDPQNRQGLRDLINSGVTIQIMRVPEYDHCWRNFVN-------

>XP_017903996/32-159

-FCKEAYLLYEIQWGNSRDVWRHSGKN-TTKHVERNFIEKIASEHFHPSISCSIFWYLSWSPCWECSKAIREFLNQHPNVTLVIYIARLF--QHTDPQNRQGLKDLFHSGVTIQVMRDPEYDYCWRNFVNY------

>XP_023445737/31-147

--RRKTYLCYHLERLDGDRRVSAVIQNQGSRHVEECFLFSENLEKLKAPGSYSVTWYLSWSPCARCAQAVIRFLQQHPNVRLRILVARLY--FHETRANRAALRALRRREAPIEIMS--------------------

>XP_008171856/26-155

---RVTYLLYEIRWGRSTKFWRHWCRNTPIQHAEIACLEDFKKLKFRPSVRCSITWFLSWSPCGKCCQRIVEFVRAHPSVTLKIKAAWLF--RHMDERNRQGLRNLMENGVALYIMNLPDYRYCWRTFVAHQNG---

>XP_023088242/46-170

---KEACLLYEIKWGMSQKIWRSSGKN-TTNHVEVNFIEKLTSERFHSSISCSITWFLSWSPCWECSQAIREFLSQHPGVTLVIYVARLF--WHTDQQNRQGLRDLVNSGVTIQIMTASEYYHCWRNFVN-------

>XP_014742841/22-143

-----VYLLYEIRWRRRSVWRNWC-SNNPGQHAEINFLENFND---RRQAPCSITWFLSTSPCGNCSRRILEFLRSHPNVTLKIYAARLF--KHHDAHNRHGLHSLMMNGVAVHIMNPEDYSYCWRNFVEYQ-----

>BAD07464/16-160

---HETYLCFVVKRRVGPDTLFGHLRNRSGCHVELLFLRYLGALCPEKRLSYSVTWFCSWSPCVNCSIQLCQFLNNTPNLRLRIFVSRLY--FCDDSLEREGLRMLTKAGVRISVMSYKDYFYCWQKFVDCKKSNF-

>XP_014809164/65-194

---NKTFLCYVLETQKESVTSRGYLEDHAAAHAEMAFFNTILP-KCESSLRYNVTWYVSSSPCVTCADRITETLKKNKNLRLTIMVGRLF--MWEEPEMQAALKNMKSAGCKLRIMKPQDFEYVWQNFVEQEEG---

>OWK04061/33-159

--CKEACLLYEIQWGNSRDVWRHSGKN-TTKHVERNFIEKIASERFCPSISCSIFWYLSWSPCWECSKAIREFLNQHPNVTLVIYVARLF--QHMDPQNRQGLKDLFHSGVTIQVMRAPEYAHCWKNFVNY------

>XP_011235501/38-158

-------LLYEIQWGTS----RKIWRNNTTNHVEINFIEKFTRQYCPSI-HCSVTWFLSWSPCWECSKAIRAFLSQHPSVTLVIYVARLF--WHMEPQNRQGLRDLINSGVTIQIMSVPEYDHCWRNFVN-------

>XP_018763853/38-159

-----VYLLYEIRWRSGSIWRNWCSNN-REQHAEVNFLENHFN--DRTQTPCSITWFLSTSPCGNCSRRILEFLRSHPNVTLVIYAAKLFR--HLDFRNRQGLRTLMVNRVTLRIMSPEDYSYCWRNFVAHQ-----

>AAU95747/22-166

---HETYLCFVVKRRVGPDTLFGHLRNRSGCHVELLFLRYLGALCPEKRLSYSVTWFCSWSPCVNCSIQLCQFLNNTPNLRLRIFVSRLY--FCDDSLEREGLRMLTKAGVRISVMSYKDYFYCWQKFVDCKKSNF-

>XP_006270143/72-202

---NKTFLCYIVETQKESGTIRGYLEDHAAAHAEDAFFNTILP-ECESSLRYNVTWYVSSSPCVACAERIAEILKKNKNLRLAILVSRLF--MWEEPEMQAVLKKMKAAGCKLRIMKPQDFEYVWQNFVEQEEGE--

>XP_006738314/33-158

--RKETCLLYEIQWGTSHKI----WRNNTANHVEINFIEKFTSERQYPSIRCSITWFLSWSPCWECSKAIRGFLSQHPSVTLVIYVARLF--WHMDPQNRQGLRDLINSGVTIQIMRVPEYDHCWRNFVN-------

>XP_010207688/53-181

---NKTFLCYVLETQKESVTSRGYLEDHAAAHAEMAFFNTILP-KCDSSLRYNVTWYVSSSPCVTCAERITDTLSKNKNLRLTIMVGRLF--MWEEPEMQAALKKMTSAGCKLRMMKPQDFEYVWKNFVEQEE----

>XP_018426850/25-155

---HETYLCYIVKRRYSSVSTFGYLRNRSGCHAEILFLRYLAIWGHDPNRMFRVTWFSSWSPCRDCSQRTADFLVNHPNLSLRIFSARLY--FCEETAEPEGLRKLQRAGVQVAY-----YFYCWNNFVENRERKF-

>XP_019369763/72-202

---NKTFLCYIVETQKESGTIRGYLEDHAAAHAEDAFFNTILP-ECESSLRYNVTWYVSSSPCVPCAERIAEILKKNKNLHLTILVSRLF--MWEEPEMQAVLKKMKAAGCKLRIMKPQDFEYVWQNFVEQEEGE--

>XP_017271006/30-173

----ETYLCFVIKKRAGPDSLFGHLRNRNGCHVEVLFLRYLGALCPERKVSYSITWFCSWSPCVNCSLRLAQFLNQTPNLRLRIFVSRLY--FCDDSREREGLRVLKKAGVHITVMSYKDYFYCWQTFVAGNQSKF-

>XP_012357786/34-158

---KEACLLYEIKWGMSQKIWRSSGKN-TTNHVEVNFIKKFTSEGFQSSISCSITWFLSWSPCWECSQAIREFLSQHPGVTLVIYVARLF--WHMDQQNRQGLRDLVNSGVTIQIMRASEYYHCWRNFVN-------

>XP_003966295/29-173

---HETYLCFVVKRRVGPDTLFGHLRNRSGCHVELLFLRYLGALCPEKRLSYSVTWFCSWSPCVNCSIQLCQFLNNTPNLRLRIFVSRLY--FCDDSLEREGLRMLTKAGVRISVMSYKDYFYCWQKFVDCKKSNF-

>NP_001297092/34-158

---KEACLLYEIQWGTSHKMWRNTGKN-TANHVELNFIEKFTSERRYPSTHCSITWFLSWSPCWECSKAIRGFLSQCPSVTLVIYVTRLF--WHMDPQNRQGLRDLLKSGVTVRIMRAPEYDHCWKNFVN-------

>XP_022351095/34-158

---KEACLLYEIQWGTSHKMWRNTGKN-TANHVELNFIEKFTSERRYPSTHCSITWFLSWSPCWECCKAIRGFLSQHPSVTLVIYVTRLF--WHMDPQNRQGLRDLLKSGVTVQIMRAPEYDHCWKNFVN-------

>NP_001635/34-158

---KEACLLYEIKWGMSRKIWRSSGKN-TTNHVEVNFIKKFTSEDFHPSMSCSITWFLSWSPCWECSQAIREFLSRHPGVTLVIYVARLF--WHMDQQNRQGLRDLVNSGVTIQIMRASEYYHCWRNFVN-------

>NP_001161935/118-251

---NKTFLCYQVDIQGGAAETRGYLEDHSGSHAEEAFFQQVLA-YYDKSLRYTVTWYTSSSPCVACAAKLVEILKARKALRLNIHCSRLF-EWE-EPEIQAGLQALVRAGCKLRMMRPVDFVYVWSTFVENEEDNF-

>XP_010175843/65-194

---NKTFLCYVLETQKESVTSRGYLEDHAAAHAEMAFFNTILP-KCESSLRYNVTWYVSSSPCVTCADRITETLKKNKNLRLTIMVGRLF--MWEEPEMQAALKKMKSAGCKLRIMKPQDFEYVWQHFVEQEEG---

>XP_003273842/46-170

---KEACLLYEIKWGMSQKIWRSSGKN-TTNHVEVNFIKKFTSEGFQSSISCSITWFLSWSPCWECSQAIREFLSQHPGVTLVIYVARLF--WHMDQQNRQGLRDLVNSGVTIQIMRASEYYHCWRNFVN-------

>XP_010074136/65-193

---NKTFLCYVLETQGRESTSRGYLEDHAAAHAEMAFFNTILP-KCESNLRYNITWYVSSSPCVTCADRITETLKKNKNLRLTIMVGRLF--MWEEPEMQAALKKMKSAGCKLRIMKPQDFEYVWQNFVEPEE----

>XP_018979552/125-258

---NKTFLCYQVDIQGGAGETRGYLEDHSGSHAEEAFFQQVLA-YYDKSLHYTVTWYMSSSPCTACAAKLVEILRARKTMRLIIHCSRLF-QWE-EPEIQVGLQALVRAGCKIRMMRPVDFTYVWSTFVENEEDNF-

>XP_009636497/65-194

---NKTFLCYVLETQKESVTSRGYLEDHAAAHAEMAFFNTILP-KCESSLRYNVTWYVSSSPCVTCADRITETLKKNKNLRLTIMVGRLF--MWEEPEMQAALKKMISAGCKLRIMKPQDFEYVWQNFVEQEEG---

>KKF33755/514-644

---NKTFLCYLVDKGNADGLLRGYLEDHTGSHAEEVFFIQCLP-HYDPTLKYTVTWYVSSSPCSACAAKIAEVLKARKNVKLSIFAARLF--ECEEVEIQAGLKALHAAGCKLRVMKPLDFSYTWDTFVENEEQP--

>XP_006084271/35-158

----EACLLYEIKWGPCHKIWRHSGK-NTTRHVEVNFIEKITSEQFCSSTSCSIIWFLSWSPCWECSKAITEFLRQRPGVTLVIYVARLY--HHMDEQNRQGLRDLIKSGVTIQIMTTPEYDYCWRNFVN-------

>XP_005531098/24-152

KYPRETYLLCELEWGRSSNFWQHWVRNDNDYHAERYFLERIFE--PRNNNFCNITWYLSWSPCPECCQVIQDFLEMHRNVNIDIRVARLY--YSDTARNRQGLRELHSQGITIDVMEEEDYEYCWETFIA-------

>XP_019607107/66-198

---NKTFLCYVIEAQDKEGQVRGYLEDHATAHAEEAFFNTIVP-TFDPAKRYNVTWYVSSSPCATCADNIIKTLGKTKNLRLLILVGRLF--MWEEPEVQAALRKLKEAGCRLRIMKPQDFEYIWQNFVEQEEGE--

>XP_015241882/115-243

---NKTFLCFRVDTPGGSAEPKGYLEDHATAHAEEAFFQQVLP---NSSKEYDVTWYVSSSPCAGCAAKLANILQQRKKLRLSIFCSRLF---EWEPEIVEGLKALVQAGCKLRMMKPIDFLHVWEMYVEQEGEV--

>NP_037039/33-160

--RKETCLLYEINWGGRHSIWR-HTSQNTNKHVEVNFIEKFTTEYFCPNTRCSITWFLSWSPCGECSRAITEFLSRYPHVTLFIYIARLY--HHADPRNRQGLRDLISSGVTIQIMTEQESGYCWRNFVNYS-----

>KTF99531/137-268

---NKTFLCYLVDQGPGASLLRGFIEDHASGHAEEAFFQQVLP-NYDPALKYTITWYMSSSPCSACAAKLAEILKARKSLHLSIYSARLF-EWE-EPEIQAGLKALAAAGCKLRMMKPLDFTYTWNTFVENDEQTF-

>XP_015476713/20-140

------YLLYEIRWRNGSIWRNWCS-NNHERHAEVNFLENPFN--GRPQAPCSITWFLSTSPCGNCSERILEFLRSHPNVTLEIYAAKLF--RHLDVRNRQGLRNLMMNGVSIRIMDLGAYSYCWRNFVAYQ-----

>XP_009948666/18-145

--PQDTYLLCKLQWGETGTPW-IHWVKNDRYHAEVYFLKKIFKMRRSNNYNCSVTWYLSWSPCVNCCRKILNFLKKHSNVNIDMHVARLY--YIEDERIRQGLKNLVSAKVTIAVMEIEDYTYCWKNFIQG------

>EHH20457/28-153

--RKEACLLYEIKWGMSPKIWRSSGKN-TTNHVEVNFIEKLTSERFHSSISCSITWFLSWSPCWECSQAIREFLSQHPGVTLVIYVARLF--WHTDQQNRQGLRDLVNSGVTIQIMRASEYYHCWRNFVN-------

>AAV52630/2-113

--------CYIVKRRDSDTSSFGFLRNKPGVHAEMVFLHLLTGWDLNPERTYRLTWFSSWSPCYECALRVVEFLRARPNLRLRLFVARLY--YCGDKTLQEGLRRLQQAGVNLWIMTY-------------------

>XP_009245674/33-158

--RKETCLLYEIKWGMSRKIWRSSGKN-TTNHVEVNFIKKFTSERFHSSISCSITWFLSWSPCWECSQAIREFLSQHPGVTLVIYVARLF--WHMDQRNRQGLRDLVNSGVTIQIMRASEYYHCWRNFVN-------

>Q694B3/33-158

--RKETCLLYEIKWGMSRKIWRSSGKN-TTNHVEVNFIKKFTSERFHSSISCSITWFLSWSPCWECSQAIREFLSQHPGVTLVIYVARLF--WHMDQRNRQGLRDLVNSGVTIQIMRASEYYHCWRNFVN-------

>XP_023088243/8-113

--------------------------SNTTNHVEVNFIEKLTSERFHSSISCSITWFLSWSPCWECSQAIREFLSQHPGVTLVIYVARLF--WHTDQQNRQGLRDLVNSGVTIQIMTASEYYHCWRNFVN-------

>XP_011744014/45-171

--RKEACLLYEIKWGMSPKIWRSSGKN-TTNHVEVNFIEKLTSERFHSSISCSITWFLSWSPCWECSQAIREFLSQHPGVTLVIYVARLF--WHTDQQNRQGLRDLVNSGVTIQIMRASEYYHCWRNFVNY------

>XP_011838463/45-170

--RKEACLLYEIKWGMSPKIWRSSGKN-TTNHVEVNFIEKLTSERFHSSISCSITWFLSWSPCWECSQAIREFLSQHPGVTLVIYVARLF--WHTDQQNRQGLRDLVNSGVTIQIMRASEYYHCWRNFVN-------

>AAT44389/45-170

--RKETCLLYEIKWGMSRKIWRSSGKN-TTNHVEVNFIKKFTSERFHSSISCSITWFLSWSPCWECSQAIREFLSQHPGVTLVIYVARLF--WHMDQRNRQGLRDLVNSGVTIQIMRASEYYHCWRNFVN-------

>XP_007966338/30-154

---KEACLLYEIKWGMSRKIWRSSGKN-TTNHVEVNFIEKLTSERFHSSVSCSVTWFLSWSPCWECSQAIREFLSQHPGVTLVIYVARLF--WHTDQQNRQGLRDLVNSGVTIQIMRASEYYHCWRNFVN-------

>XP_010180523/64-192

---NKTFLCYVLETQGRESTSRGYLEDHAAAHAEMAFFNTILP-KCESSLRYNITWYVSSSPCVTCAERITETLKKNKNLRLTIMVGRLF--MWEEPEMQAALKNMKSAGCKLRIMKPQDFEYVWQNFVEPEE----

>XP_014596027/11-113

--------------------------KNTTKHVEINFIEKFTSEHLRPSISCSIVWFLSWSPCWECSKAIREFLSQHPNVTLVIYVARLF--QHMDRLNRQGLRDLINSGVTIQIMRTSEYDHCWRNFVN-------

>XP_005570077/45-170

--RKEACLLYEIKWGMSPKIWRSSGKN-TTNHVEVNFIEKLTSERFHSSISCSITWFLSWSPCWECSQAIREFLSQHPGVTLVIYVARLF--WHTDQQNRQGLRDLVNSGVTIQIMRASEYYHCWRNFVN-------

>XP_007568915/115-244

---NKTLLCFRVDTAGGNAEPKGYMEDHATAHAEEAFFQQVLP---NSSTEYDVTWYVSSSPCVACAAKLANILQQRKKLRLSIFCSRLF---EWEPEIVEGLKALARAGCKLRMMKPIDFQHVWEMYVEQEGESF-

>XP_014854879/115-244

---NKTLLCFRVDTAGGNAEPKGYMEDHATAHAEEAFFQQVLP---NSSTEYDVTWYVSSSPCVACAAKLANILQQRKKLRLSIFCSRLF---EWEPEIVEGLKALARAGCKLRMMKPIDFQHVWEMYVEQEGESF-

>XP_021777683/12-113

---------------------------NTTNHVEVNFIEKLTSERFHSSISCSITWFLSWSPCWECSQAIREFLSQHPGVTLVIYVARLF--WHTDQQNRQGLRDLVNSGVTIQIMTASEYYHCWRNFVN-------

>AAH96158/34-158

---KEACLLYEIKWGMSRKIWRSSGKN-TTNHVEVNFIKKFTSEDFHPSISCSITWFLSWSPCWECSQAIREFLSRHPGVTLVIYVARLF--WHMDQQNRQGLRDLVNSGVTIQIMRASEYYHCWRNFVN-------

>XP_014706485/11-113

--------------------------KNTTKHVEINFIEKFTSEHLRPSISCSIVWFLSWSPCWECSKAIREFLSQYPNVTLVIYVARLF--QHMDRLNRQGLRDLINSGVTIQIMRTSEYDHCWRNFVN-------

>XP_010883228/29-171

---HETYLCFVVKRRNGPNSHFGHLRNRSGCHVEVLFLRLLGAGALSGGLCYSVTWFCSWSPCSDCSYRLAQFLSQTPNLRLRIYVSRLY--FCDDSLEREGLRLLQRAGVKITIMGYEDYFYCWHTFVACR-----

>XP_006146678/33-158

--RRETCLLYEIQWGRSQKLWRSSGRN-TTNHVEVNFIGKLTSEHFQPAIGCSVTWFLSWSPCWECCKAIGEFLSQHPNVKLVIYVARLF--HHTDERNRQGLRDLINSGVTIQIMTAVEYCHCWKNFVN-------

>XP_006914740/35-158

----EACLLYEIQWGTSHK----IWRNNTTKHVELNFIEKFTSEHFCSSVSCSIIWFLSWSPCWECSKAIREFLSQRPTVTLVIFVSRLF--QHMDQQNRQGLRDLINSGVTIQIMRASEYDHCWRNFVN-------

>XP_020756676/33-158

--CKEACLLYEIQWGNSRDVWRHSGKN-TTKHVERNFIEKIASERFCPSISCSIFWYLSWSPCWECSKAIREFLNQHPNVTLVIYVARLY--QHMDPQNRQGLKDLFHSGVTIQVMRAPEYDHCWRNFVN-------

>XP_015476621/56-176

------YLLYEIRWRNGSIWRNWCS-NNHERHAEVNFLENPFN--GRPQAPCSITWFLSTSPCGNCSERILEFLRSHPNVTLEIYAAKLF--RHLDVRNRQGLRNLMMNGVSIRIMDLGAYSYCWRNFVAYQ-----

>XP_013868023/58-201

----ETYLCFVIKRRVGPDSIFGHLRNRNGCHVEVLFLRYLGALCPERKVSYSITWFCSWSPCANCSFRLAQFLNQTPNLRLRIFVARLY--FCDDSREREGLRVLKKAGVRITVMSYKDYFYCWQTFVTGKQSKF-

>XP_009696557/65-194

---NKTFLCYVVETQGKESVTWGYLEDHAAAHAEMAFFNTILP-KCESSLRYNVTWYVSSSPCVTCADRITETLKKNKNLRLTIMVGRLF--MWEDPEMQAALKKMKSAGCKLRIMKPQDFEYVWQNFVEQEEG---

>XP_008761441/72-199

--RKETCLLYEINWGGRHSIWR-HTSQNTNKHVEVNFIEKFTTEYFCPNTRCSITWFLSWSPCGECSRAITEFLSRYPHVTLFIYIARLY--HHADPRNRQGLRDLISSGVTIQIMTEQESGYCWRNFVNYS-----

>PNI21056/34-158

---KEACLLYEIKWGMSRKIWRSSGKN-TTNHVEVNFIKKFTSEHFHPSISCSITWFLSWSPCWECSQAIREFLSQHPGVTLVIYVARLF--WHMDQQNRQGLRDLVNSGVTIQIMRASEYYHCWRNFVN-------

>ELK10432/43-166

----EACLLYEIQWGTSHK----IWRNNTTKHVELNFIEKFTSEHFCSSVSCSIIWFLSWSPCWECSKAIREFLSQRPTVTLVIFVSRLF--QHMDQQNRQGLRDLINSGVTIQIMRASEYDHCWRNFVN-------

>XP_543826/33-158

--RKETCLLYEIQWGTSHKTWRNSGKN-TTNHVEINFMEKFAAERQYPSIRCSITWFLSWSPCWECSNAIRGFLSQHPSVTLVIYVARLF--WHTDPQNRQGLRDLINSGVTIQIMTVPEYDHCWRNFVN-------

>AAA64230/34-158

---KEACLLYEIKWGMSRKIWRSSGKN-TTNHVEVNFIKKFTSEDFHPSISCSITWFLSWSPCWECSQAIREFLSRHPGVTLVIYVARLF--WHMDQQNRQGLRDLVNSGVTIQIMRASEYYHCWRNFVN-------

>2RPZ_A/28-160

---NKTFLCYVVEVQSKAQATQGYLEDHAGAHAEEAFFNTILP-AFDPALKYNVTWYVSSSPCAACADRILKTLSKTKNLRLLILVSRLF--MWEEPEVQAALKKLKEAGCKLRIMKPQDFEYIWQNFVEQEEGE--

>XP_015502503/24-150

KYPRETYLLCELEWGRSSNFWQHWVRNDNDYHAEEYFLENIFE--PRNNNFCNITWYLSYSPCPGCCQVIQDFLETHHNVNIDIRVARLY--YADTASNRQGLRELHSQGVTIDVMEEQDYKYCWETFIA-------

>XP_015476406/56-176

------YLLYEIRWRNGSIWRNWCS-NNHERHAEVNFLENPFN--GRPQAPCSITWFLSTSPCGNCSERILEFLRSHPNVTLEIYAAKLF--RHLDVRNRQGLRNLMMNGVSIRIMDLGAYSYCWRNFVAYQ-----

>XP_024204018/46-170

---KEACLLYEIKWGMSRKIWRSSGKN-TTNHVEVNFIKKFTSEHFHPSISCSITWFLSWSPCWECSQAIREFLSQHPGVTLVIYVARLF--WHMDQQNRQGLRDLVNSGVTIQIMRASEYYHCWRNFVN-------

>NP_005880/12-113

---------------------------NTTNHVEVNFIKKFTSEDFHPSMSCSITWFLSWSPCWECSQAIREFLSRHPGVTLVIYVARLF--WHMDQQNRQGLRDLVNSGVTIQIMRASEYYHCWRNFVN-------

>XP_012357787/8-113

--------------------------SNTTNHVEVNFIKKFTSEGFQSSISCSITWFLSWSPCWECSQAIREFLSQHPGVTLVIYVARLF--WHMDQQNRQGLRDLVNSGVTIQIMRASEYYHCWRNFVN-------

>XP_017447972/103-230

--RKETCLLYEINWGGRHSIWR-HTSQNTNKHVEVNFIEKFTTEYFCPNTRCSITWFLSWSPCGECSRAITEFLSRYPHVTLFIYIARLY--HHADPRNRQGLRDLISSGVTIQIMTEQESGYCWRNFVNYS-----

>XP_009076807/64-193

---NKTFLCYVVETQGKESVTRGYLEDHAAAHAEMAFFNTILP-KCDPNLRYNVTWYVSSSPCVTCAQRIAETLRKDKALRLTIMVGRLF--MWDEPEVQEALRSMKAAGCKLRIMKPQDFEYVWQNFVEQEEG---

>XP_019402241/72-202

---NKTFLCYIVETQKESGTIRGYLEDHAAAHAEDAFFNTILP-ECESSLRYNVTWYVSSSPCVPCAERIAEILKKNKNLRLTILVSRLF--MWEEPEMQAVLKKVKAAGCKLRIMKPQDFEYVWQNFVEQEEGE--

>XP_023965941/35-165

-FPKLTYLLYEIKWGSSTKFWRKWCPNTPTQHAEINCLNDFKAIHHRPSVRCSIIWFLSWSPCGLCCRLIIHFLRAHPKVSLQIYIGRLF-RLR-DERNRQGLRDLVSSGVNIYIMSLPAYDYCWRTFVDHRV----

>XP_021005624/66-198

---NKTFLCYVVEAQSKAQATQGYLEDHAGAHAEEAFFNTILP-AFDPALKYNVTWYVSSSPCAACADRILKTLSKTKNLRLLILVSRLF--MWEEPEVQAALKKLKEAGCKLRIMKPQDFEYIWKNFVEQEEGE--

>XP_019896589/65-207

---HETYLCFVVKRRNGPNSHFGHLRNRSGCHVEVLFLRLLGAGALSGGLCYSVTWFCSWSPCSDCSYRLAQFLSQTPNLRLRIYVSRLY--FCDDSLEREGLRLLQRAGVKITIMGYEDYFYCWHTFVACR-----

>XP_019518946/66-198

---NKTFLCYVIEMQDKGGQVRGYLEDHAAAHAEEAFFNNIVP-TFDPAKRYNVTWYVSSSPCATCADHIIKTLGKTKNLRLLILVGRLF--MWEEPEIQAALRKLKEAGCRLRIMKPQDFEYIWQNFVEQEEGE--

>XP_004673510/66-198

---NKTFLCYLVEVQSKGGQVRGYLEDHATAHAEEAFFNTILP-TFDAALQYNVTWYVSSSPCAACADRIIKTLSKTKNLRLLILVGRLF--MWEEPEIQTALKKLKEAGCRLRIMKPQDFEYIWQNFVEQEEGE--

>XP_008695735/57-176

--------LYEIQWGT----SRKIWRNNTANHVEINFIEKFTLEQYCPSIPCSVTWFLSWSPCWECSKAIRAFLSQHPSVTLVIYVARLF--WHMGPQNRQGLRDLINSGVTIQIMSVPEYDHCWRNFVN-------

>NP_033824/66-198

---NKTFLCYVVEVQSKAQATQGYLEDHAGAHAEEAFFNTILP-AFDPALKYNVTWYVSSSPCAACADRILKTLSKTKNLRLLILVSRLF--MWEEPEVQAALKKLKEAGCKLRIMKPQDFEYIWQNFVEQEEGE--

>XP_020314107/29-172

---HETYLCFVVKRRVGPNSLFGHLRNRSGCHVELLFLRLLEAMEPSSGLCYSVTWFCSWSPCSDCSYRLAQFLSQTPNSRLRIYVSRLY--FCDDSSARRGLRMLQRAGVQXTVMNYEDYFYCWQTFVACRQR---

>XP_008302304/117-246

---NKTLLCFRVDTAGGSTEPKGYMEDHATAHAEVAFFQQVLP---NSSQEYDVTWYVSSSPCVACAAKLANILQQRKKLRLCIFCSRLF---EWQPEIVEGLKALHSAGCKLRMMKPSDFLHVWETYVEKEDQSF-

>XP_009423020/12-113

---------------------------NTTNHVEVNFIKKFTSEHFHPSISCSITWFLSWSPCWECSQAIREFLSQHPGVTLVIYVARLF--WHMDQQNRQGLRDLVNSGVTIQIMRASEYYHCWRNFVN-------

>XP_005308374/64-194

---NKTFLCYVVETQKESGSFRGYLEDHAAAHAEDAFFNNILP-TCDPNLRYNVTWYVSSSPCVPCADRIAQILQKNKNLRLSILVSRLF--MWEEPEMQAALKKLKASGCKLKIMKPQDFEYIWQNFAEQEEGE--

>XP_011838464/12-113

---------------------------NTTNHVEVNFIEKLTSERFHSSISCSITWFLSWSPCWECSQAIREFLSQHPGVTLVIYVARLF--WHTDQQNRQGLRDLVNSGVTIQIMRASEYYHCWRNFVN-------

>KFP76259/20-142

---NAVYLLYEIRWSRGTIWRNWCS-NNPTQHAEVYFLENCFK-ALPSV-YCSITWFLSTTPCGRCSRRILEFLRVHPNVTLEIYAARLF--RHLDIRNRQGLRDLANNGVMIRIMNVEDYSYCWKTFVVH------

>XP_012686198/133-266

---NKTFLCYLVDVQGKSDSPRGYLEDHGGLHAEEAFFQQVLP-QYDASQRYVVTLYTSSSPCPACAAKMVEILRARETLRLTLFCSRLF--LWEEPEVQEGLKALAGAGCKLRMMRPLDFTYTWDTFVENEEQTF-

>XP_018974660/265-387

---------------------FGHLRNRSGCHVELLFLRHLGALSVDGARGYAVTWFCSWSPCSKCAEQLAHFLSQTPNLRLRIFVSRLY--FCDEEQEREGLRHLKRAGVQISVMTYKDYFYCWQTFVARKEKSF-

>XP_011364077/35-158

----EACLLYEIQWGTSHK----IWRNNTTKHVELNFIEKFTSERPCSSVSCSIIWFLSWSPCWECSKAIREFLSQRPTVTLVIFVSRLF--QHMDQQNRQGLRDLINSGVTIQIMRASEYDHCWRNFVS-------

>XP_017591323/32-154

---RGVYLLYEIRWRRGSIWR-NWCSNTHRQHAEVNFLENCFKD--RPQVPCSITWFLSASPCGKCSKRILEFLKSRPYVTLKIYAAKLF-RHH-DIRNREGLCNLGMHGVTIHIMNLEDYSYCWRNFVVY------

>XP_015285810/12-113

---------------------------NTTNHVEVNFIEKLTSERFHSSISCSITWFLSWSPCWECSQAIREFLSQHPGVTLVIYVARLF--WHTDQQNRQGLRDLVNSGVTIQIMRASEYYHCWRNFVN-------

>XP_023965940/34-164

-FPKLTYLLYEIKWGSSTKFWRKWCPNTPTQHAEINCLNDFKAIHHRPSVRCSIIWFLSWSPCGLCCRLIIHFLRAHPKVSLQIYIGRLF-RLR-DERNRQGLRDLVSSGVNIYIMSLPAYDYCWRTFVDHRV----

>XP_023965939/35-165

-FPKLTYLLYEIKWGSSTKFWRKWCPNTPTQHAEINCLNDFKAIHHRPSVRCSIIWFLSWSPCGLCCRLIIHFLRAHPKVSLQIYIGRLF-RLR-DERNRQGLRDLVSSGVNIYIMSLPAYDYCWRTFVDHRV----

>XP_020515262/88-218

---NKTFLCYLVDRGDADGLLRGYLEDHTGPHVEEAFFTQCIP-HYDPALKYTVTWYVSSSPCSACAAKIAEVLKVRKNIKLSVFAARLF---EWEEEIQDGLKMLHAAGCKLRVMKPLDFSYTWETFVENEEQP--

>XP_021080323/66-191

--RKETCLLYEIRWGGRHNIWRHTGQ-NTSRHVEINFIEKFTSEYFYPSTRCSIVWFLSWSPCGECSKAITEFLSGHPNVTLFIYAARLY--HHTDQRNRQGLRDLISRGVTIQIMTEQEYCYCWRNFVN-------

>XP_003789219/66-198

---NKTFLCYVVEVQAKGGQVRGYLEDHAAAHAEEAFFNTILP-AFDPALKYNVTWYVSSSPCAACADHIIKTLNKTKNLRLLILVGRLF--MWEEPEIQAALKKLKEAGCKLRIMKPQDFEYIWQNFVEQEEGE--

>EAW88661/12-113

---------------------------NTTNHVEVNFIKKFTSEDFHPSISCSITWFLSWSPCWECSQAIREFLSRHPGVTLVIYVARLF--WHMDQQNRQGLRDLVNSGVTIQIMRASEYYHCWRNFVN-------

>XP_009245675/12-113

---------------------------NTTNHVEVNFIKKFTSERFHSSISCSITWFLSWSPCWECSQAIREFLSQHPGVTLVIYVARLF--WHMDQRNRQGLRDLVNSGVTIQIMRASEYYHCWRNFVN-------

>XP_021073984/66-198

---NKTFLCYVVEAQSKAQATQGYLEDHAGAHAEEAFFNTILP-AFDPALKYNVTWYVSSSPCAACADRILKTLSKTKNLRLLILVSRLF--MWEEPEVQAALKKLKEAGCKLRIMKPQDFEYIWQNFVEQEEGE--

>XP_005072463/66-198

---NKTFLCYVVEAQSKGGQVRGYLEDHAGAHAEEAFFNTILP-AFDPALKYNVTWYVSSSPCAACADRIVKTLSKAKNLRLLILVGRLF--MWEEPEVQAALKKLKEAGCKLRIMKPQDFEYVWQNFVEQEEGE--

>XP_021080322/66-191

--RKETCLLYEIRWGGRHNIWRHTGQ-NTSRHVEINFIEKFTSEYFYPSTRCSIVWFLSWSPCGECSKAITEFLSGHPNVTLFIYAARLY--HHTDQRNRQGLRDLISRGVTIQIMTEQEYCYCWRNFVN-------

>XP_011807988/8-113

--------------------------SNTTNHVEVNFIEKLTSERFHSSVSCSITWFLSWSPCWECSQAIREFLSQHPGVTLVIYVARLF--WHTDQQNRQGLRDLVNSGVTIQMMTASEYYHCWRNFVN-------

>XP_010879187/130-259

---NKTFLCYLVDKGKSDGLLRGYLEDHTGVHAEEAFFQQSLP-DYDPEVKYTITWYMSSSPCAACAAKMVEVLKARKTVKMTLFSARLF-EWE-EPEIQAGLNALSQVGCKLRMMKPMDFTYVWDTFVQNDDL---

>XP_004424231/66-198

---NKTFLCYVVEAQSKGGEVRGYLEDHAAAHAEEAFFNTIMP-AFDPALRYNVTWYVSSSPCAACADRIVKTLSKTKNLRLLILVGRLF--MWEEPEIQAALKKLKEAGCRLRIMKPQDFEYVWQNFVEQEEGE--

>XP_023669168/123-254

---NKTFLCFLVDAQNSNGEGRGYLEDHTGAHAEEAFFHQVLP-QYDPALRYMVTWYVSSSPCAACAAKLTEILKTRKTLHLTIFSSRLF--MWEEPEIQVGLKALVAAGCKLRMMKPSDFIYTWDTFVENEDQSF-

>KFO60038/19-140

--RRGVYLLYEIRWRRGSIWR-NWCSNTHRQHAEVNFLENCFKD--RPQVPCSITWFLSASPCGKCSKRILEFLKSRPYVTLKIYAAKLF-RHH-DIRNREGLCNLGMHGVTIHIMNLEDYSYCWRNFV--------

>NP_001075810/33-158

--RKEACLLYEIKWGASSKTWRSSGKN-TTNHVEVNFLEKLTSERLGPSTCCSITWFLSWSPCWECSMAIREFLSQHPGVTLIIFVARLF--QHMDRRNRQGLKDLVTSGVTVRVMSVSEYCYCWENFVN-------

>XP_004624221/71-203

---NKTFLCYVVEVQSKGGQVRGYLEDHAAAHAEEAFFNTILP-AFDPALQYNVTWYVSSSPCAACADRIIKTLSKSKNLRLLILVGRLF--MWEEPEIQAALRKLKEAGCRLRIMKPQDFEYVWQNFVEQEEGE--

>NP_001268585/33-158

--RKETCLLYEIRWGGRHNIWRHTGQ-NTSRHVEINFIEKFTSEYFYPSTRCSIVWFLSWSPCGECSKAITEFLSGHPNVTLFIYAARLY--HHTDQRNRQGLRDLISRGVTIRIMTEQEYCYCWRNFVN-------

>XP_015823444/110-239

---NKTLLCFRVDTAGGDTEPKGYMEDHATAHAEEAFFQQVLP---NSSKEYDVTWFVSSSPCTACAAKLANVLQQRKKVRLTIFCSRLF-EWE-EPEIREGLKALARAGCKLRMMKPADFQLVWEMYVEKEDETF-

>XP_024054944/63-193

---NKTFLCYVVETQKESGSFRGYLEDHAAVHAEDAFFNNILP-TCDPNLRYNVTWYVSSSPCVPCADRIAQILQKNKNLRLSILVSRLF--MWEEPEMQAALKKLKASGCKLKIMKPQDFEYIWQNFAEQEEGE--

>XP_003944985/33-155

-----TCLLYEIKWGMSWKIWRSSGK-NTTNHVEVNFIEKFTSEHFHSSVSCSITWFLSWSPCWECSQAIREFLSQHPGVTLVIYVARLF--QHMDQQNRQGLRELVNSGVTIQIMTASEYYHCWRNFVN-------

>XP_023563190/61-164

-------------------------RQNATHHVEMNFIEKFTSEHLRPHVCCSITWFLSWSPCWECAKAIREFVSQHPKVRLVIYVARLY--WHLDEQNRQGLRALVAGGVHVQIMSDSDYGYCWRNFVN-------

>XP_006860499/67-199

---NKTFLCYVVEAQGKEGQVRGYLEDHATAHAEEAFFNTILP-ACDPAMRYNVTWYVSSSPCVACADRIIKTLSNTKNLRLLILVGRIF--MWEEPEIQAALKKLKEAGCKLRIMKPQDFEYVWQNFVEQEEGE--

>XP_018602405/122-253

---NKTFLCFLVDVQGSGEGLRGYLEDHAGAHAEEAFFQQVLP-QYDSALHYMVTWYVSSSPCAACTAKLVEILKARKTMRLTIFSARLF--MWEEPEIQVGLKALAAAGCKLRMMKPTDFVYIWDTFVENEDQTF-

>XP_006996965/66-198

---NKTFLCYVVEAQSKGGQVRGYLEDHAGAHAEEAFFNTILP-ACDPALKYNVTWYVSSSPCAACADRILKMLSKTKNLRLLILVGRLF--MWEEPEVQAALKKLKEAGCKLRIMKPQDFEYIWQNFVEQEEGE--

>XP_005359745/66-198

---NKTFLCYVVEAQNKGGQVRGYLEDHAGAHAEEAFFNTILP-AFDPALKYNVTWYVSSSPCAACADRILKTLSKAKNLRLLILVGRLF--MWEEPEVQAALKKLKEAGCKLRIMKPQDFEYVWQNFVEQEEGE--

>XP_015671004/74-205

---NKTFLCYIIEIQDKESKIRGYLEDHAAAHAEDAFFNTILP-KCESGLRYNVTWYVSCSPCVGCADRITKALQKNKNLHLSISVGRLF--MWEEPDIQAALKKMKTAGCKLRIMKPQDFEYVWQNFVEQEEEEA-

>XP_007663317/63-193

---NKTFLCYVVETQKENQTARGYLEDHAAAHAEEAFFNSILP-ACDQALKYNVTWYVSSSPCAACADRIADTLRRTPNLRLLLLVGRLF--MWEEPEIQAALKKLKAAGCKLRIMKPQDFEYVWQNFVEQEEGE--

>XP_015425989/22-142

---KSTFLCFEVEKWEDGLFLNGVFRNLYPGHAELCFLDWLREKVLFPDEQYRVTWYVSWSPCFECAEQVAHFLKENENVYLSIYAARLY---LCEDEDEQGLRDLVAAGVKVAMMA--------------------

>XP_007529821/66-198

---NKTFLCYVIEVQNKGGQVRGYLEDHATAHAEEAFFNTVLP-AFDPALQYNVTWYVSSSPCAACADRIIKTLVKTKNLRLLILVGRLF--MWEEPEIQEALRKLKEAGCRLRIMKPQDFEYIWQNFVEQEEGE--

>XP_007934466/66-198

---NKTFLCYVVEAQSKGGQVRGYLEDHATAHAEEAFFNTILP-ACDPALRYNVTWYVSSSPCAACADRIIKTLSKTKNLRLLILVGRLF--MWEEPEIQAALKKLKEAGCKLRIMKPQDFEYVWQNFVEQEEGE--

>XP_006119402/66-196

---NKTFLCYIVETQKESGSFRGYLEDHVAAHAEGAFFNNILP-TCEPSLRYNVTWYVSSSPCVPCADQIAQILQKNKNLRLTILVSRLF--MWEEPEMQAALKKLKTAGCKLKIMKPQDFEYIWQNFVEQEEGE--

>XP_014686501/66-198

---NKTFLCYVVEAQSKGGQVRGYLEDHAAAHAEEAFFNTIMP-AFDPALRYNVTWYVSSSPCAACADRIIKTLSKTKNLRLLILVGRLF--MWEEPEIQAALKKLKEAGCRLRIMKPQDFEYVWQNFVEQEEGE--

>XP_001500888/66-198

---NKTFLCYVVEAQSKGGQVRGYLEDHAAAHAEEAFFNTIMP-AFDPALRYNVTWYVSSSPCAACADRIIKTLSKTKNLRLLILVGRLF--MWEEPEIQAALKKLKEAGCRLRIMKPQDFEYVWQNFVEQEEGE--

>NP_001100353/66-198

---NKTFLCYVVEAQSKGGQVQGYLEDHAGAHAEEAFFNTILP-AFDPALKYNVTWYVSSSPCAACADRILKTLSKTKNLRLLILVSRLF--MWEEPEVQAALKKLKEAGCKLRIMKPQDFEYLWQNFVEQEEGE--

>XP_008497656/66-195

---NKTFLCYLLETQKESVTSRGYLEDHAAAHAEMAFFNTILP-KCEASLRYNLTWYVSSSPCVTCAGRITETLRKNKNLRLTIMVGRLF--MWEEPEMQSALKEMKSAGCKLRIMKPQDFEYVWQNFVEQEEG---

>2NYT_A/32-164

---NKTFLCYVVEAQGKGGQVRGYLEDHAAAHAEEAFFNTILP-AFDPALRYNVTWYVSSSPCAACADRIIKTLSKTKNLRLLILVGRLF--MWEEPEIQAALKKLKEAGCKLRIMKPQDFEYVWQNFVEQEEGE--

>KFO84511/19-140

--PRVVYLLYEIRWRRGTIWRNWCS-NNSTQHAEIKFLENCFN--ATTSVSCSIIWFLSTTPCGKCSTRILEFLRAHPNVTLEIYAAKLF--KHHDNRNRRGLWNLAMNGVKLHIMNPADYSYCWKMFV--------

>XP_010847654/33-159

--CKEACLLYEIQWGNNRDVWRHSGKN-TTKHVERNFIEKIASERYCPSIRCFIFWYLSWSPCWECSKTIREFLNQHPNVTLVIYIARLF--QHMDPQNRQGLKDLVQSGVTIQVMRAPEYEYCWRNFVNY------

>XP_019815505/25-151

--CKEACLLYEIQWGNNRDVWRHSGKN-TTKHVERNFIEKIASERYCPSIRCFIFWYLSWSPCWECSKAIREFLNQHPNVTLVIYIARLF--QHMDPQNRQGLKDLVQSGVTIQVMRAPEYEYCWRNFVNY------

>KTG42913/118-251

---NKTFLCYQVDIQGGTGETRGYLEDHLGSHAEEAFFQQVLA-YYDKSLHYTVTWYTSSSPCAACAAKLVEILRARKTMRLNIHCSRLF-QWE-EPEIRAGLQALVRAGCKIRMMRPVDFAYVWSTFVENEEDNF-

>XP_018977051/118-251

---NKTFLCYQVDIQGGTGETRGYLEDHLGSHAEEAFFQQVLA-YYDKSLHYTVTWYTSSSPCAACAAKLVEILRARKTMRLNIHCSRLF-QWE-EPEIRAGLQALVRAGCKIRMMRPVDFAYVWSTFVENEEDNF-

>XP_007063573/64-194

---NKTFLCYVVEIQKEPGSFQGYLEDHAAAHAEDAFFNNILP-TCDPNLRYNVTWYVSSSPCVPCADRIAQVLQKNKNLRLSILVSRLF--MWEEPEMQAALKKLKASGCKLKIMKPQDFEYIWQNFAEQEEGE--

>XP_008278669/92-222

---NKTILCYLVDRGTADGLLKGFLEDHAGTHAEEVFFTQCLP-HCDSAIKCTVTWYVSSSPCSACTAKIAEVLKARKNIKLTIFAARLF-EWE-EAEIQAGLKALHAAGCKLRVMKPLDFSYTWDTFVENDEQP--

>XP_008150159/66-198

---NKTFLCYVIEVQDKGGQVRGYLEDHATAHAEEAFFNKIVP-TFDPALRYNVTWYVSSSPCVACADRIIKTLSKTKNLRLLILVGRLF--MWEEPEIQAALKKLKEAGCRLRIMKPQDFEYIWQNFVEQEEGE--

>XP_594173/33-159

--CKEACLLYEIQWGNNRDVWRHSGKN-TTKHVERNFIEKIASERYCPSIRCFIFWYLSWSPCWECSKAIREFLNQHPNVTLVIYIARLF--QHMDPQNRQGLKDLVQSGVTIQVMRAPEYEYCWRNFVNY------

>XP_014334531/33-159

--CKEACLLYEIQWGNNRDVWRHSGKN-TTKHVERNFIEKIASERYCPSIRCFIFWYLSWSPCWECSKAIREFLNQHPNVTLVIYIARLF--QHMDPQNRQGLKDLVQSGVTIQVMRAPEYEYCWRNFVNY------

>XP_006776374/72-204

---NKTFLCYVIEVQDKGGQVRGYLEDHATAHAEEAFFNTVVP-NFDPALRYNVTWYVSSSPCVACADRIIKTLSKTKNLRLLILVGRLF--MWEEPEMQAALKKLKEAGCRLRIMKPQDFEYIWQNFVEQEEGE--

>ELR54456/35-161

--CKEACLLYEIQWGNNRDVWRHSGKN-TTKHVERNFIEKIASERYCPSIRCFIFWYLSWSPCWECSKAIREFLNQHPNVTLVIYIARLF--QHMDPQNRQGLKDLVQSGVTIQVMRAPEYEYCWRNFVNY------

>XP_017270632/113-242

---NKTFLCFRVDTAGGDTEPKGYMEDHAMAHAEEAFFQQVLP---NSSKEHEVTWFVSSSPCAACAAKLAAILQQRKKLRLTIFCSRLF-EWE-QPEIREGLKALAQAGCKLRMMKPADFQLVWEMYVDKEDEEF-

>NP_001029527/66-198

---NKTFLCYVVEAQSKGGQVRGYLEDHATNHAEEAFFNSIMP-TFDPALRYMVTWYVSSSPCAACADRIVKTLNKTKNLRLLILVGRLF--MWEEPEIQAALRKLKEAGCRLRIMKPQDFEYIWQNFVEQEEGE--

>XP_006901828/55-178

----ETCLFYEIRWGMSHR----IWRNNTTKHVEVNFIEKFTSEKFCPSISCVITWFMSWSPCWECCKVIREFLNQHPNVTLVIYVARLF--HHMDQQNRQGLRDLIISGVTIQIMGFSEYEHCWRNFVD-------

>XP_004379488/66-197

---NKTFLCYVVEVQGKGGQVRGYLEDHAAAHAEEAFFNTILP-AFDPGLRYNVTWYVSSSPCAACADRIIKTLSKTKNLRLLILVGRLF--MWEEPEIQAALKKLKEAGCKLRIMKPQDFEYVWQNFVEQEEG---

>XP_022529054/29-172

---HETYLCFVVKRRIGPNSLFGHLRNRSGCHVELLFLRYLGALGVDGVKVYAVTWFCSWSPCSNCAQRIAHILSQTPSLRLRIFVSRLY--FCDNEDEREGLRHLLRAGVQITVMTYKDFFYCWQTFVARRESRF-

>XP_019569026/33-158

--RKEACLLYEIKWGTSHKIWRNSSKN-TTKHVELNFIEKFTSERFCSSISCSIIWFLSWSPCWECSKAIREFLSQRPGVTLVIYAARLY--WHMDQQNRQGLRDLINCGVTIQIMRPSEHDHCWRNFVN-------

>XP_019951973/112-241

---NKTLLCFRVDTAGGTVPLKGYMEDHATAHAEEAFFQQVLP---NASQEYDVTWYVSSSPCLACAAKLASILQQRKKLRLCIFCSRLF---EWEPEIVEGLRALVRAGCKLRMMKPSDFVHVWETYVDKDDQSF-

>XP_010745464/117-246

---NKTLLCFRVDTPGGITPLKGYMEDHATAHAEEAFFQQVLP---KNSEAYEVTWYVSSSPCVSCAAKLANILQQRKNVRLSIFCSRLF---EWEPEIVEGLRALVSAGCKLRMMKPCDFVLVWETYVEKEDQSF-

>XP_012712023/115-244

---NKTFLCFRVDSAGGSEPLKGYMEDHATAHAEEAFFQQVLP---NPSKEYDVTWYVSSSPCAACAVKLANILQQRKKLRLSVFCSRLF---EWEPEIVEGLKALVQAGCKLRMMKPIDFLHVWEMYVEQEGETF-

>OBS65661/32-164

---NKTFLCYVVEAQSKGGQVRGYLEDHAGAHAEEAFFNTILP-AFDPALKYNVTWYVSSSPCAACADRILKTLSKAKNLRLLILVGRLF--MWEEPEVQAALKKLKEAGCKLRIMKPQDFEYIWQNFVEQEEGE--

>XP_013152285/35-160

--PEVVYLLYEIRWRRGTIWRNWCS-NNSSQHAEVNFLENCFKATPSVS--CSITWVLSTTPCGKCSKRILDFLRVHPNVTLEIYAAKLF--KHLDIRNRQGLRNLALTGVAIRIMNLADYSYCWKTFVAHEH----

>XP_014141137/35-160

--PEVVYLLYEIRWRRGTIWRNWCS-NNSSQHAEVNFLENCFKATPSVS--CSITWVLSTTPCGKCSKRILDFLRVHPNVTLEIYAAKLF--KHLDIRNRQGLRNLALTGVAIRIMNLADYSYCWKTFVAHEH----

>XP_008571659/72-204

---NKTFLCYVVEVQGKGGQVRGYLEDHAAAHAEEAFFNTILP-TFDPALRYNVTWYVSSSPCAACADRIIKTLSKSKNLHLLILVGRLF--MWEEPEIQAALKKLKEAGCKLRIMKPQDFEYIWQNFVEQEEGE--

>XP_023778228/36-157

-----VYLLYEIRWRNGSIWRNWCSYN-HERHAEVNFLENPFN--GRPQAPCSITWFLSTSPCGNCSERILEFLRSHPRVTLEIYAAKLF--RHLDVRNRQGLRNLMMNGVPIRIMDLGDYSYCWRNFVAYQ-----

>XP_015274933/24-152

---NKTFLCYIIEIQSKESKIRGYLEDHAAAHAEDAFFNNILP-TCESGLRYSVTWYVSSSPCVACADRITKALQKNKNLHLSILVGRLF--MWEEPEIQAALKKMKAAGCKMRIMKPQDFEYVWKNFVEQEE----

>XP_012496361/66-198

---NKTFLCYVVEAQSKGGQVRGYLEDHAGAHAEEAFFNTILP-AFDPALRYNVTWYVSSSPCAACADRIIKTLNKTKNLRLLILVGRLF--MWEEPEIQAALKKLKEAGCKLRIMKPQDFEYIWQNFVEQEEGE--

>AKL90513/27-153

-YSPRTCIGYVIQYDEDNVIFQNWICNKRTTHAELQCIYEIKQNSIKRFTPCTLKWYMSWTPCSECANEIIRFLNKFCQVKLEICAARIY--FHKKKDNRRALRNLVKAGVKLTTMRWKDYKSMWRRFG--------

>XP_006148665/66-198

---NKTFLCYVVEAQAKGGQVRGYLEDHAAAHAEEAFFNTILP-AFDPALRYNVTWYVSSSPCAACADRIIKTLSKTKNLRLLILVGRLF--MWEEPEIQAALRKMREAGCKLRIMKPQDFEYIWQNFVEQEEGE--

>XP_021153308/90-219

-FPHDTYLLCKLQWGDTGRPW-IHWIRKDHYHAEVYFLEKIFKMRRSKNVNCSITWYLSWSPCVSCCCEILNFLEKHSNVNIDIYVAQLY--KIQNSEVCEGLKKLVSKKVTIAVMEIKDYTYCWKTFIQGD-----

>XP_013152284/35-160

--PEVVYLLYEIRWRRGTIWRNWCS-NNSSQHAEVNFLENCFKATPSVS--CSITWVLSTTPCGKCSKRILDFLRVHPNVTLEIYAAKLF--KHLDIRNRQGLRNLALTGVAIRIMNLADYSYCWKTFVAHEH----

>XP_014141136/35-160

--PEVVYLLYEIRWRRGTIWRNWCS-NNSSQHAEVNFLENCFKATPSVS--CSITWVLSTTPCGKCSKRILDFLRVHPNVTLEIYAAKLF--KHLDIRNRQGLRNLALTGVAIRIMNLADYSYCWKTFVAHEH----

>XP_006103676/72-204

---NKTFLCYVIEVQDKGGQVRGYLEDHATAHAEEAFFNTVVP-TFDPALRYNVTWYVSSSPCVACADRIIKMLSKTKNLRLLILVGRLF--MWEEPAMQAALKKLKEAGCRLRIMKPQDFEYIWQNFVEQEEGE--

>NP_006780/66-198

---NKTFLCYVVEAQGKGGQVRGYLEDHAAAHAEEAFFNTILP-AFDPALRYNVTWYVSSSPCAACADRIIKTLSKTKNLRLLILVGRLF--MWEEPEIQAALKKLKEAGCKLRIMKPQDFEYVWQNFVEQEEGE--

>XP_003266357/66-198

---NKTFLCYVVEAQGKGGQVRGYLEDHAAAHAEEAFFNTILP-AFDPALRYNVTWYVSSSPCAACADRIIKTLSKTKNLRLLILVGRLF--MWEEPEIQAALKKLKEAGCKLRIMKPQDFEYVWQNFVEQEEGE--

>NP_112436/33-159

--RKETCLLYEINWGGRHSVWR-HTSQNTSNHVEVNFLEKFTTRYFRPNTRCSITWFLSWSPCGECSRAITEFLSRHPYVTLFIYIARLY--HHTDQRNRQGLRDLISSGVTIQIMTEQEYCYCWRNFVNY------

>pir||JC4269/33-159

--RKETCLLYEINWGGRHSVWR-HTSQNTSNHVEVNFLEKFTTRYFRPNTRCSITWFLSWSPCGECSRAITEFLSRHPYVTLFIYIARLY--HHTDQRNRQGLRDLISSGVTIQIMTEQEYCYCWRNFVNY------

>XP_012330229/47-170

----ETCLLYEIKWGTSWKIWRSSGKN-TTNHVEVNFIEKFMSEHFHSSISCSITWFLSWSPCWECSQAIREFLSRHPGVTLVIYVARLF--QHMDRQNRQGLRDLVNSGVTIQIMRASEYYHCWRNFVN-------

>AAH03792/33-159

--RKETCLLYEINWGGRHSVWR-HTSQNTSNHVEVNFLEKFTTRYFRPNTRCSITWFLSWSPCGECSRAITEFLSQHPYVTLFIYIARLY--HHTDQRNRQGLRDLISSGVTIQIMTEQEYCYCWRNFVNY------

>XP_004044020/72-204

---NKTFLCYVVEAQGKGGQVRGYLEDHAAAHAEEAFFNTILP-AFDPALRYNVTWYVSSSPCAACADRIIKTLSKTKNLRLLILVGRLF--MWEEPEIQAALKKLKEAGCKLRIMKPQDFEYVWQNFVEQEEGE--

>XP_006882074/66-198

---NKTFLCYVVEVQDKGGQVRGYLEDHATAHAEEAFFNTILP-AFDPALRYNVTWYVSSSPCVACADRIIKTLSKTKNLRLLILVGRIF--MWEEPEIQAALKKLKEAGCRLRIMKPQDFEYVWQNFVEQEEGE--

>EDK99690/44-170

--RKETCLLYEINWGGRHSVWR-HTSQNTSNHVEVNFLEKFTTRYFRPNTRCSITWFLSWSPCGECSRAITEFLSRHPYVTLFIYIARLY--HHTDQRNRQGLRDLISSGVTIQIMTEQEYCYCWRNFVNY------

>XP_004717490/30-157

-LRKETCLLYEVKWGASHRSWRSSGQN-TTKHAEVNFIEKFTSENLCPSVSCSITWFMSWSPCWACCKAIGEFLRQHPNVTLVIYVARLF--QHTDQCNRQGLRDLVTCGVTIQIMSVPEYDYCWRNFVN-------

>XP_004710811/71-201

---NKTFLCYVVEMQGKGGQVRGYLEDHATNHAEEAFFNTILP-TCDPALRYNVTWYVSSSPCAACADRIVKTLGKTKNLRLLILVGRLF--MWEEPEVQAALKKLKEAGCKLRIMKPQDFEYVWQNFVEQEE----

>NP_001125408/66-198

---NKTFLCYVVEAQGKGGQVRGYLEDHAAAHAEEAFFNTILP-AFDPALRYNVTWYVSSSPCAACADRIIKTLSKTKNLRLLILVGRLF--MWEELEIQDALKKLKEAGCKLRIMKPQDFEYVWQNFVEQEEGE--

>XP_003811840/46-170

---KEACLLYEIKWGMSRKIWRSSGKN-TTNHVEVNFXKKFTSEDFHPSISCSITWFLSWSPCWECSQAIREFLSQHPGVTLVIYVARLF--WHMDQQNRQGLRDLVNSGVTIQIMTASEYYHCWRNFVN-------

>XP_014795596/35-160

--PNAVYVLYEIRWSRGTIWR-SWCSNSFDQHAEVNFLENYFKARPSA--SCSITWFLSTTPCGRCSRRILEFLRAHPNVTLEIYAAKLF--KHLDIRNRQGLKNLAMNGVIIRIMDLPDYSYCWKTFVAYQR----

>XP_016122104/33-166

---NKTFLCYQVDIQGGAGETRGYLEDHSGSHAEEAFFQQVLA-HYDKSLHYTVTWYTSSSPCTACAAKLAEILRARETMRLNIHCSRLF-QWE-EPEIQVGLQALARAGCKIRMMRPVDFAYVWSTFVENEEDNF-

>XP_016421664/94-225

---NKTFLCYLVDQGPGSGLLRGFIEDHVSGHAEEAFFQQVLP-DYDPALKYTVTWYMSSSPCAACAVKLAEILKARKSLHLSVYSARLF---EWEPEIGAGLKALAAAGCKLRVMKPLDFTYTWDTFVENDEQTF-

>XP_017747368/35-158

----EACLLYEIKWGMSWKIWRSSGK-NTTNHVEVNFIEKFTSERFHSSISCSITWFLSWSPCWDCSQAIRKFLSQHPGVTLVIYVARLF--WHTDQQNRQGLRDLVNSGVTIQMMTASEYYHCWRNFVN-------

>XP_003511809/66-198

---NKTFLCYVVEAQSKGGQVRGYLEDHAGAHAEEAFFNTILP-AFDPALKYNVTWYVSSSPCAACADRILKTLSKAKNLRLLILVGRLF--MWEEPEVQAALKKLKEAGCKLRIMKPQDFEYIWQNFVEQEEGE--

>XP_007197969/66-198

---NKTFLCYVVEAQSKGGQVRGYLEDHAAAHAEEAFFNTIMP-AFDPALCYLVTWYVSSSPCAACADRIVRTLNKTKNLRLLLLAGRLF--MWEEPEIQAALRKLKEAGCKLRIMKPQDFEYVWQNFVEQEEGE--

>XP_010386328/35-158

----EACLLYEIKWGMSWKIWRSSGK-NTTNHVEVNFIEKFTSERFHSSISCSITWFLSWSPCWDCSQAIRKFLSQHPGVTLVIYVARLF--WHTDQQNRQGLRDLVNSGVTIQMMTASEYYHCWRNFVN-------

>XP_021492976/66-198

---NKTFLCYVVEAQSKGGQVRGYLEDHAGAHAEEAFFNTILP-AFDPALKYNVTWYVSSSPCAACADRILKTLSKAKNLRLLILVGRLF--MWEEPEVQAALKKLKEAGCKLRIMKPQDFEYIWQNFVEQEEGE--

>XP_020490741/129-258

---NKTLLCFRVDTPGGSSPLKGYMEDHATAHAEEAFFQQVLP---NSSQEYEVTWYVSSSPCVSCAAKLANILKQRTKVRLCIFCSRLF-DWE-EPEIVEGLRALVSAGCKLRMMKPSDFLQVWEMYVEKEDQSF-

>XP_013401332/75-149

---------------------DPYTSNTTGVHAEMNAIPYLENLH-----VKRVVMYLNWSPCSGCSGEIKKLVETKRS-DPDFFLEIVFRGYKIRKESCT------------------------------------

>XP_020037002/68-200

---NKTFLCYVVEAQDKGGQVRGYLEDHAGAHAEEAFFNTILP-AFDPALRYSVTWYVSSSPCAACADRIIKTLSKTKNLRLLILVGRLF--MWEEPEIQAALKKMKEAGCKLRIMKPQDFEYIWQNFVEQEEGE--

>XP_004846679/70-202

---NKTFLCYVVEVQCKGDQVRGYLEDHAAAHAEEAFFNTILP-AFDPALRYNVTWYVSSSPCVACADRIIKTLAKTKNLRLLILVGRLF--MWEEPEMQAALRKLKEAGCRLRIMKPQDFEYVWQNFVEHEEGE--

>XP_017747369/12-113

---------------------------NTTNHVEVNFIEKFTSERFHSSISCSITWFLSWSPCWDCSQAIRKFLSQHPGVTLVIYVARLF--WHTDQQNRQGLRDLVNSGVTIQMMTASEYYHCWRNFVN-------

>XP_010386329/12-113

---------------------------NTTNHVEVNFIEKFTSERFHSSISCSITWFLSWSPCWDCSQAIRKFLSQHPGVTLVIYVARLF--WHTDQQNRQGLRDLVNSGVTIQMMTASEYYHCWRNFVN-------

>XP_023119779/92-222

---NKTILCYLVDRGNMDGLLRGFLEDHAGTHAEEAFFTQCLP-HCDPATKCTVTWYVSSSPCSACTAKIAEVLKSRKNIKLSIFAARLF-EWE-EEEIQAGLKALHAAGCKLRVMKPLDFSYTWDTFVESDDQP--

>XP_006069826/33-159

--CKEACLLYEIQWGNNRDVWRHSGKN-TTKHVERNFIEKIASERYCPSIRCFIFWYLSWSPCWECSKAIREFLNQHPNVTLVIYIARLF--QHMDPQNRQGLKDLFHSGVTIQVMRAPEYEYCWRNFVNY------

>XP_021153310/85-214

-FPHDTYLLCKLQWGDTGRPW-IHWIRKDHYHAEVYFLEKIFKMRRSKNVNCSITWYLSWSPCVSCCCEILNFLEKHSNVNIDIYVAQLY--KIQNSEVCEGLKKLVSKKVTIAVMEIKDYTYCWKTFIQGD-----

>XP_004621403/66-198

---NKTFLCYVVEVQSKGGQVRGYLEDHATAHAEEAFFNTILP-AFDPALQYNVTWYVSSSPCAACADRIIRTLGQTKNLRLLILVGRLF--MWEEPEIQAALKKLKEAGCRLRIMKPQDFEYIWQNFVEQEEGE--

>XP_010114413/18-146

--PQDTYLLCKLQWGETGTPW-IHWVKNDHCHAEVYFLEKIFKTRRSNNVKCSITWYLSWSPCADCCRTILNFLKKHSYVYIDIHVARLY--YIEDEKIQQGLKKLVSAAVTITVMEIEDYIYCWKNFLQRD-----

>XP_006190689/66-198

---NKTFLCYVVEAQSKGGQVRGYLEDHAAAHAEEAFFNTIMP-TFDPALRYIVTWYVSSSPCAACADRIIKTLNKTKNLRLLILVGRLF--MWEEPEIQAALRKLKEAGCKLRIMKPQDFEYVWQNFVEQEEGE--

>XP_016077210/34-158

---KEACLLYEIKWGTCHKIWRHSGKN-TTKHVEVNFIEKITSEQFCSSISCSIIWFMSWSPCWECSKAITEFLHQRPKVTLVIYVARLY--HHMDEQNRQGLRDLIKSGVTIQTMTTPEYDYCWRNFVN-------

>XP_020472313/115-244

---NKTLLCFRVDTAGGSTEPTGYIEDHATAHAEEAFFQKILP---NYSQDCDVTWYVSSSPCASCAAKLTNILHERKKLSLCIFCSRLL-EWE-EPEIAEGLRTLASAGCKLRMMKPSDFVHVWETYVEKEDQSF-

>XP_006069192/66-198

---NKTFLCYVVEAQSKGGQVRGYLEDHATAHAEEAFFNSIMP-TFDPALRYVVTWYVSSSPCAACADRIVKTLNKTKNLRLLILVGRLF--MWEEPEIQAALRKLKEAGCRLRIMKPQDFEYIWQNFVEQEEGE--

>XP_023401815/66-197

---NKTFLCYVVEAQGKGGQVRGYLEDHAAAHAEEAFFNTILP-AFDPALRYNVTWYVSSSPCAACADRIIKTLNKTKNLRLLILVGRLF--MWEEPEIQAALKKLKEAGCKLRIMKPQDFDYVWQNFVEQEEG---

>XP_021019828/13-118

------------------------TSQNTSNHVEVNFLEKFTTRYFRPNTRCSITWFLSWSPCGECSRAITEFLSRHPYVTLFIYIARLY--HHTDQRNRQGLRDLISSGVTIQIMTEQEYCYCWRNFVNY------

>XP_005885890/72-204

---NKTFLCYVIEVQDKGGQVRGYLEDHATAHAEEAFFNTVVP-TFDPALRYNVTWYVSSSPCVACADRIIKTLSKTKNLRLLILVGRLF--MWEEPEMQAALKKLKEAGCRLRIMKPQDFEYIWQNFVEQEEGE--

>XP_013912036/68-198

---NKTFLCYIIEIQGKESKIRGYLEDHAAAHAEDAFFNTILP-KCESGLRYSVTWYASCSPCVGCADRIVKALQKNKNLHLSIAVGRLF--MWEEPDIQAALKKMKTAGCKLRIMKPQDFEYVWQNFVEQEEEE--

>KFV48784/19-140

--PKVVYLLYEIRWSRGTIWRNWCS-NNSTQHAEVNFLENCFKAMPS-VS-CSITWFLSTTPCGKCSRRILTFLREHPNVTLEIYAAKLF--KHLDVRNQQGLRNLDRNGVIIRIMNFADYSYCWKRFV--------

>EPY76638/78-210

---NKTFLCYVVEAQSKGGQVRGYLEDHAAAHAEEAFFNTIMP-TFDPALRYIVTWYVSSSPCAACADRIIKTLNKTKNLRLLILVGRLF--MWEEPEIQAALRKLKEAGCKLRIMKPQDFEYVWQNFVEQEEGE--

>XP_005969082/66-198

---NKTFLCYVVEAQSKGGQVRGYLEDHAAAHAEEAFFNSIMP-TFDPALRYVVTWYVSSSPCAACADRIVKTLNKTKNLRLLILVGRLF--MWEEPEVQAALRKLKEAGCRLRIMKPQDFEYIWQNFVEQEEGE--

>XP_005696345/66-198

---NKTFLCYVVEAQSKGGQVRGYLEDHAAAHAEEAFFNSIMP-TFDPALRYVVTWYVSSSPCAACADRIVKTLNKTKNLRLLILVGRLF--MWEEPEVQAALRKLKEAGCRLRIMKPQDFEYIWQNFVEQEEGE--

>XP_003833373/72-204

---NKTFLCYVVEAQGKGGQVRGYLEDHAAAHAEEAFFNTILP-AFDPALRYNVTWYVSSSPCAACADRIIKTLSKTKNLRLLILVGRLF--MWEEPEIQAALKNLKEAGCKLRIMKPQDFEYVWQNFVEQEEGE--

>XP_011967213/66-198

---NKTFLCYVVEAQSKGGQVRGYLEDHATAHAEEAFFNSIMP-TFDPALRYLVTWYVSSSPCAACADRIVKTLNKTKNLRLLILVGRLF--MWEEPEVQAALRKLKEAGCRLRIMKPQDFEYIWQNFVEQEEGE--

>XP_024435348/41-165

---KEACLLYEIKWGASHK----IWRNNTTKHVEVNFIEKFTSEHFCSSVSCSINWFLSWSPCWECCKAIREFLRQRPSVTLVIYVARLY--HHMDEQNRQGLRDLVSSGVIFQIMRAPEYDHCWRNFVN-------

>XP_020763396/69-201

---NKTFLCYVVEAQNKGGQVRGYLEDHAAAHAEEAFFNSIMP-TFDPALRYLVTWYVSSSPCAACADRIVKTLNKTKNLRLLILVGRLF--MWEEPEVQAALRKLKEAGCRLRIMKPQDFEFIWQNFVEQEEGE--

>XP_017352134/94-228

---NKTFLCYEVRGPGDEAILRGYVEDVGGDHAEDAFFRLVLP-HYDVSTRYTVTWYVSSSPCSSCASKLAEILRERQTLRLTIFSARLF---EWEPEVRAGLKALAGAGCKLRMMKPLDFSYTWDTFVEHDGQRF-

>XP_012391930/34-158

---KETRLLYEIKWDKSQRVWRHSGKN-TTKHVECNFIEKVTSESFHRSVSCCIIWFLSWSPCWECSKAIREFLNQHPRVTLRIYVARLF--QHMDRRNRQGLRDLIRSGVTIQIMRPTEYDYCWRHFVN-------

>XP_007423059/69-199

---NKTFLCYIIEIQGKESKTRGYLEDHAAAHAEDAFFNTILP-TCESGLRYNITWYITCSPCVGCADLITKALQKNKNLHLSIAVGRLF--MWEEPDIQAALKKMKTAGCKLRIMKPQDFEYVWQNFVEQEEGE--

>XP_021398320/64-193

---NKTFLCYVVETQKEPATSRGYLEDHAAAHAEMAFFNTILP-TCQAGARHDVTWYVSSSPCVTCAQRICEALRKNKGLRLTIMVGRLF--MWEEPEMQAALRSMKEAGCKLRIMKPQDFEYVWKNFVEQEEG---

>ERE89941/124-256

---NKTFLCYVVEAQSKGGQVRGYLEDHAGAHAEEAFFNTILP-AFDPALKYNVTWYVSSSPCAACADRILKTLSKAKNLRLLILVGRLF--MWEEPEVQAALKKLKEAGCKLRIMKPQDFEYIWQNFVEQEEGE--

>XP_012874600/71-202

---NKTFLCYVVEAQGKGGQVRGYLEDHAAAHAEEAFFNTILP-TFDPALRYNVTWYVSSSPCAACADRIIKTLAKTKNLRLLILVGRLF--MWEEPEIQAALKKLKEAGCKLRIMKPQDFEYIWQNFVEQEEG---

>XP_015978431/66-198

---NKTFLCYVIEVQDKGGQVRGYLEDHATAHAEEAFFNTIVP-TFDPALRYNVTWYVSSSPCVACADRIIKTLGKTKNLRLLILVGRLF--MWEEPEIQAALRKLKEAGCRLRIMKSQDFEYIWKNFVEQEEGE--

>XP_006926643/66-198

---NKTFLCYVIEVQDKGGQVRGYLEDHATAHAEEAFFNTIVP-TFDPALRYNVTWYVSSSPCVACADRIIKTLGKTKNLRLLILVGRLF--MWEEPEIQAALRKLKEAGCRLRIMKSQDFEYIWKNFVEQEEGE--

>XP_004018849/66-198

---NKTFLCYVVEAQSKGGQVRGYLEDHAAAHAEEAFFNSIMP-TFDPALRYLVTWYVSSSPCAACADRIVKTLNKTKNLRLLILVGRLF--MWEEPEVQAALRKLKEAGCRLRIMKPQDFEYIWQNFVEQEEGE--

>XP_017831418/12-113

---------------------------NTTNHVEINFIEKFTSEHFHLSVSCSITWFLSWSPCWECSQAIREFLSQHPGVTLVIYVARLF--QHMDQQNRQGLRDLVNSGVTIQMMTVSEYYHCWRNFVN-------

>XP_012683285/121-251

---NKTFLCYLMDPGRDGLLLRGYLEDHATEHVEEAFFTQILPYYNPKIK-YNATWYVSSSPCATCAAKVAEQLKARPTLRLTIFSARLF-DWE-EPEIQAGLKALAAAGCKLRVMKPLDFTYTWDTFVENDCETF-

>XP_012806798/565-694

-LRKEAYLLYEITWGPKCNIWRHSSK-NNNNHVEMNFIEKFTSEYFCQSTRCSITWFLSWSPCWECCKAIREFLSQHQNVTLLIYVSRLF--QHMDPQNRQGLRDLVNSGVTIQIMTDPEYCYCWRNFVNYSP----

>XP_005318779/66-197

---NKTFLCYVVEAQGKGGQVRGYLEDHAAAHAEEAFFNTILP-TFDPSLRYNVTWYVSSSPCAACADRIIKTLGKTKNLRLLILVGRLF--MWEEPEIQTALKKLKEAGCKLRIMKPQDFEYIWQNFVEQEEG---

>XP_004590399/70-202

---NKTFLCYVVEVQSKGGQVRGYLEDHAAAHAEEAFFNTILP-TFDPALRYNVTWYVSSSPCAACADRIIKTLGKTKNLRLLILVGRLF--MWEEPEIQAALKKLREAGCRLRIMKPQDFEYVWQNFVEQEEGE--

>XP_009001778/48-170

-----TCLLYEIKWGMSWKIWRSSGK-NTTNHVEINFIEKFTSEHFHLSVSCSITWFLSWSPCWECSQAIREFLSQHPGVTLVIYVARLF--QHMDQQNRQGLRDLVNSGVTIQMMTVSEYYHCWRNFVN-------

>XP_014728366/65-194

---NKTFLCYVVETQGKEAVTRGYLEDHAAAHAEMAFFNTILP-TCQAGARHDVTWYVSSSPCVTCAQRICEALRKNKGLRLTIMVGRLF--MWEEPEMQAALRSMKEAGCKLRIMKPQDFEYVWKNFVEQEEG---

>XP_017508596/66-197

---NKTFLCYVVEAQSKGGQVRGYLEDHAAAHAEEAFFNNIMP-AFDSALRYSVTWYVSSSPCAACADRIVKTLSNAKNLRLLILVGRLF--MWEEPEIRAAIRKLKEAGCKLRIMKPQDFEYVWQNFVEQEEG---

>XP_012688972/30-167

----ETYLCFVVKRRIGPNSLFGHLRNRSGCHVEVLFLRHLGALCPSSRVCYSVTWFCSWSPCSDCAHRVSTLLSQMPNLRLRIFIARLY--FCDREKEREGLRMLKRAGVKMSIMTYKDYLYCWQTFVAC------

>XP_017725672/66-198

---NKTFLCYVVEAQSKGGQVRGYLEDHAAAHAEEAFFNTILP-AFDPAVRYNVTWYVSSSPCAACADRITKTLSKTKNLRLLILVGRLF--MWEEPEIQAALKKLKEAGCKLRIMKPQDFEYVWQNFVEQEEGE--

>XP_006192252/25-160

---HETYLCYVVKRRDSATSFFGHLRNQAGCHVELLFLRYISDWDLDPGRCYRVTXXXXXXXXXXXARHVADFLRGYPNLSLRIFTARLYFCDKDRKAEPEGLRRLHRAGVQIAIMTFKDYFYCWNTFVANREKTF-

>KFP72868/19-140

--PQAVYLLYEFRWRRGSIWRKWCSNN-RAQHAEVNFLENCFN-GIPPVP-CSITWFLSTTPCGNCSRRILEFLRLHPNVTLEIYAAKLF--RHTDIRNRKGLYNLAMNGVIIRIMNLADYSYCWRNFV--------

>XP_022597169/117-246

---NKTLLCFRVDTAGGSTEPKGYMEDHATAHAEEAFFQQVLP---NSSQEHEITWYVSSSPCVACAAKLTGILQQRKKLRLCIFCSRLF---EWQPEIVEGLRALASAGCKLRMMKPSDFVHVWETYVEKEDQSF-

>XP_008836146/66-198

---NKTFLCYVVEAQSKGGQVRGYLEDHAGSHAEEAFFNTILP-TFDPALRYNVTWYVSSSPCAACADRIIKTLGKSKNLRLLILVGRLF--MWEEPEVQAALKKLKEAGCKLRIMKPQDFEYIWQNFVEQEEGE--

>XP_009925240/35-160

--PKVVYLLYEIRWSRGTIWRNWCS-NNSTQHAEVNFLENCFKATPSVS--CSITWVLSTTPCGKCSRRILEFLRVHPNVTLEIYAAKLF--KHLDIRNRKGLRDLAMNGVIIRIMNLSDYSYCWKTFVAYQH----

>XP_005529410/64-193

---NKTFLCYVVETQKEPVMSRGYLEDHAAAHAEMAFFNTILP-TCQAGTRHDVTWYVSSSPCVTCAQRICEALRKNKGLRLTIMVGRLF--MWEEPEMQAALRSMKEAGCKLRIMKPQDFEYVWKNFVEQEEG---

>XP_017568235/123-256

---NKTFLCYQVDIQSSSGEPRGYLEDHSGTHAEEAFFQQVLP-QYDKSLCYTVTWYTSSSPCAACAAKLGEILRVRKTLRLNIHCSRLF--LWEEPEVQVGLKALAQAGCKLRMMRPVDFTYVWSTFVENEEDNF-

>XP_017691298/64-192

---NKTFLCYVVETQKESAPCRGYLEDHAAAHAEMAFLDTILP-RCEAGGRCSVTWYVSSSPCVSCAQRIADTLRRNKALRLTIMVGRLF--MWDEPEVQAALRSMKEAGCKLRIMKPQDFEYVWQNFVEQEE----

>XP_015343182/66-197

---NKTFLCYVVEAQGKGGQVRGYLEDHAAAHAEEAFFNTILP-TFDPALRYNVTWYVSSSPCAACADRIIKTLGKTKNLRLLILVGRLF--MWEEPEIQTALKKLKEAGCKLRIMKPQDFEYIWQNFVEQEEG---

>XP_023801271/64-193

---NKTFLCYVVETQKEPVTSRGYLEDHAAAHAEMAFFNTILP-TCQAGTRHDVTWYVSSSPCVTCAQRICEALRKNKGLRLTIMVGRLF--MWEEPEMQAALRSMKEAGCKLRIMKPQDFEYVWKNFVEQEEG---

>XP_008060305/69-201

---NKTFLCYVVEAQSKGGQVRGYLEDHAAAHAEEAFFNTILP-AFDPALRYNVTWYVSSSPCATCADRITKTLSKTKNLRLLILVGRLF--MWEEPEIQAALRKLKEAGCKLRIMKPQDFEYIWQNFVEQEEGE--

>KFQ25542/21-140

----VVYLLYEIRWRRGTIWRNWCS-NNIDQHAEVNFLENCFKAKP--SVSCSITWFLSTAPCAKCSRRILKFLTAHPKVTLEIYAAKLFR--HLEIRNRQGLMDLAVNGVILRIMNLADYSYCWKQFV--------

>XP_016300477/118-251

---NKTFLCYQVDIQGGAGETRGYLEDHSGSHAEEAFFQQVLA-HYDKSLHYTVTWYTSSSPCTACAAKLAEILRARKTIRLNIHCSRLF-QWE-EPEIQVGLQALVRAGCKIRMMRPVDFAYVWSTFVENEEDNF-

>ADO27733/113-246

---NKTFICYQVDIKGGAAEPRGYLEDHSGAHAEEAFFQQVLPQYNKSLQ-YTVTWYTSSSPCAACATKLGEILRARKTLHLNIHCSRLF--LWEEPEIQAGLKALAKAGCKLRMMRPVDFSYLWSTFVENEEESF-

>XP_017343587/113-246

---NKTFICYQVDIKGGAAEPRGYLEDHSGAHAEEAFFQQVLPQYNKSLQ-YTVTWYTSSSPCAACATKLGEILRARKTLHLNIHCSRLF--LWEEPEIQAGLKALAKAGCKLRMMRPVDFSYLWSTFVENEEESF-

>XP_005428968/64-193

---NKTFLCYVVETQKEPVTSRGYLEDHAAAHAEMAFFNTILP-TCQAGARHDVTWYVSSSPCVTCAQRICEALRKNKGLRLTIMVGRLF--MWEEPEMQAALRSMKEAGCKLRIMKPQDFEYVWKNFVEQEEG---

>XP_002186660/64-193

---NKTFLCYVVETQKEPVTSRGYLEDHAAAHAEMAFFNTILP-TCQAGARHDVTWYVSSSPCVTCAQRICEALRKNKGLRLTIMVGRLF--MWEEPEMQAALRSMKEAGCKLRIMKPQDFEYVWKNFVEQEEG---

>XP_005389733/70-202

---NKTFLCYVVEVQSKGGQVRGYLEDHAAAHAEEAFFNTVLP-AFDPALRYNVTWYVSSSPCAACADRIIKTLGKTKNLRLLILVGRLF--MWEEPEIQAALRKLKEAGCRLRIMKPQDFEYVWQNFVEQEEGE--

>OWK13091/59-191

---NKTFLCYVVEAQSKGGEVRGYLEDHAAAHAEEAFFNSIMP-TFDPALRYLVTWYVSSSPCAACADRIVKTLNKTKNLRLLILVGRLF--MWEEPEVQAALRKLKEAGCRLRIMKPQDFEFIWQNFVEQEEGE--

>XP_009685479/37-143

----------------------IHWVKNGRSHAERYFLQKVFKMRRSNNNNCSITLYLSWSPCRNCCYEMQYFLKKHPNVNICIYLARLY--YTEDEEICKALKDLSEKKVIISVMKIEDYIYCWKTFVS-------

>XP_012616244/66-198

---NKTFLCYVVEVQSKGGQVRGYLEDHAGAHAEEAFFNTILP-AFDPAPRHNVTWYVSSSPCAACADRIIKTLNKTKNLRLLILVGRLF--MWEEPEIQAALRKLKEAGCKLRIMKPQDFEYIWQNFVEQEEGE--

>XP_003473927/70-202

---NKTFLCYVVEVQSKGGQVRGYLEDHAAAHAEEAFFNSVLP-AFDPALRYNVTWYVSSSPCAACADRIIKTLGKTKNLRLLILVGRLF--MWEEPEIQAALRKLKEAGCRLRIMKPQDFEYVWQNFVEQEEGE--

>XP_016373569/118-251

---NKTFLCYQVDIQGGAGETRGYLEDHSGSHAEEAFFQQVLA-HYDKSLHYTVTWYTSSSPCTACAAKLAEILQARKTMRLNIHCSRLF-QWE-EPEIKVGLQALVRAGCKIRMMRPVDFAYVWSTFVENEEDNF-

>KFQ61263/19-142

--PKVVYLLYEIRWSRGTIWRSWC-SNNSKQHAEVNFLENCFKARPSVS--CSITWVLSTTPCGKCSRRILEFLRVHPNVTLEIYAAKLF--KHLDIRNQQGLRNLAMNGVIIRIMNLADYSYCWKRFVAH------

>XP_009582398/20-134

----ETYLLCKLQWEDGKRWI-HWVRNEHYYHAEVYFLEKIFKMRRSNNYNCSITWYLSWSPCAKCCRKILNFLKMHSNVKIDIYVARLY--YIEDEKNRQGLKKLVSAGVKIAVMEIE------------------

>XP_009685478/45-151

----------------------IHWVKNGRSHAERYFLQKVFKMRRSNNNNCSITLYLSWSPCRNCCYEMQYFLKKHPNVNICIYLARLY--YTEDEEICKALKDLSEKKVIISVMKIEDYIYCWKTFVS-------

>XP_010388050/66-198

---NKTFLCYVVEAQGKGGQVRGYLEDHAAAHAEEAFFNTILP-AFDPAVRYNVTWYVSSSPCAACADRITKTLSKTKNLRLLILVGRLF--MWEEPEIQAALKKLKEAGCKLRIMKPQDFEYVWQNFVEQEEGE--

>XP_011799526/66-198

---NKTFLCYVVEAQGKGGQVRGYLEDHAAAHAEEAFFNTILP-AFDPAVRYNVTWYVSSSPCAACADRITKTLSKTKNLRLLILVGRLF--MWEEPEIQAALKKLKEAGCKLRIMKPQDFEYVWQNFVEQEEGE--

>XP_004740026/75-207

---NKTFLCYVVETQAKGGQVRGYLEDHATNHAEEAFFNTILP-SFDPALRYNVTWYVSSSPCAACADRILRTLGKTKNLRLLILVGRLF--MWEEPEVQAALRKLKEAGCRLRIMKPQDFEYVWQNFVEQEEGE--

>XP_007118479/66-198

---NKTFLCYVVEAQSKGGQVRGYLEDHAAAHAEEAFFDTIMP-AFDPALRYLVTWYVSSSPCAACADRIVRTLKKTKNLRLLLLAGRLF--MWEEPEIQAALRKLKEAGCKLRIMKPQDFEYVWQNFVEQEEGE--

>KFZ51269/18-140

-YPNMVYLLYEIRWSTGTIWRNWCS-NNSTQHAEVNFLENFNS---RPSVSCSITWVLSTTPCGKCSTKILEFLRLHPNVTLKIYAAKLF--KHLDIRNRQGLRNLAMNGVIIRIMNLADYSYCWKTFV--------

>XP_022359375/75-206

---NKTFLCYVVETQAKGGQVRGYLEDHATNHAEEAFFNTILP-SFDPALRYNVTWYVSSSPCAACADRILRTLGKTKNLRLLILVGRLF--MWEEPEVQAALRKLKEAGCRLRIMKPQDFEYVWQNFVEQEEG---

>XP_015362045/50-176

--RKETCMFYEIKWGTSHKIWRNSSKN-TTNHVEVNFIEKFAERHFCPSISCSITWFLSWSPCWECSKAIREFLSQHPNMTLVIYTARLF--QHMDQQNRQGLRDLINSGVTVQIMTVSEYCYCWRNFVNY------

>XP_019337861/43-146

------------------RPYKHWYENTEHCHAEIHFLENFSS----KNGSCIITWYLSWSPCAECSARIADFMKENTNVKLNIHVARLY--LHDDKHTRQGLRYLKMKRVTIQIMTIPGVHEDEDE----------

>XP_008823722/33-158

--RRETCLLYEINWGGRHSVWRHTGKN-TSNHVEVNFIEKFTSERYYSSARCSIIWFLSWSPCWECSKAIIEFLHQHRNVTLFIYVARLF--HHTDLRNRQGIRDLISSGVTIQIMTEPEYCYCWRYFVN-------

>XP_013843857/33-158

--RKETCLLYELQWGRSRDTWRHTGKN-TTNHVERNFLAKITSEHFHPSVHCSIVWFLSWSPCWECSEAIREFLDQHPSVTLVIYVARLF--QHMDPQNRQGLRDLVNHGVTIQIMGAPEYDYCWRNFVN-------

>XP_011929200/66-198

---NKTFLCYVVEAQGKGGQVRGYLEDHAAAHAEEAFFNTILP-AFDPALRYNVTWYVSSSPCAACADRITKTLSKTKNLRLLILVGRLF--MWEEPEIQAALKKLKEAGCKLRIMKPQDFEYVWQNFVEQEEGE--

>BAD97181/66-198

---NKTFLCYVVEAQGKGGQVRGYLEDHAAAHAEEAFFNTILP-AFDPALRYNVTWYVSSSPCAACADRITKTLSKTKNLRLLILVGRLF--MWEEPEIQAALKKLKEAGCKLRIMKPQDFEYVWQNFVEQEEGE--

>XP_003897628/66-198

---NKTFLCYVVEAQGKGGQVRGYLEDHAAAHAEEAFFNTILP-AFDPALRYNVTWYVSSSPCAACADRITKTLSKTKNLRLLILVGRLF--MWEEPEIQAALKKLKEAGCKLRIMKPQDFEYVWQNFVEQEEGE--

>XP_024643912/8-101

---------------------WIFLNGCQGHHVEQCFLDLVSSWHLDPAQCYRIIYFISWSSCFNCAQEIAGFLRENRHMSLHIFTACIY-DYH--PGYEERLHMLQGIGAQISIMTS-------------------

>XP_020651377/69-197

---NKTFLCYIIEIQKEPKTIKGYLEDHAAAHAEDAFFNTILP-TCEPGLHYNVTWYVSSSPCVACADRITKVLQKNKKLRLSIAVGRLF--MWEEPDIQAALRKMKAAGCKMRIMKPQDFEYVWKNFVEQEE----

>XP_014115217/20-141

-----VYLLYEIRWRNGSIWRNWCS-NNCGRHAEVNFLENPFN--GRPQAPCSITWFLSTSPCGNCSERILEFLRSHPNVTLEIHAAKLF--RHLDVRNRQGLRNLMMNGVSICIMDLGAYSYCWRNFVAYQ-----

>XP_002714755/69-201

---NKTFLCYVVEVQGKGGQVRGYLEDHAAAHAEEAFFNTILP-AFDPALRYNVTWYVSSSPCAACADRIIRTLGKTKNLRLLILVGRLF--MWEEPEIQAALKKLREAGCRLRIMKPQDFEYVWQNFVEQEEGE--

>XP_007196183/34-158

---KETCLLYEIKWGKRQKVWRHSGKN-TTKHVECNFIEKITSEHFPPSVSCCITWFLSWSPCWECSKAIWEFLNQHPRVTLVIYVARLF--QHMDLQNRQGLRDLIHSGVTLQIMGPPEYDYCWRNFVN-------

>XP_002746566/66-198

---NKTFLCYVVEAQGKGGQVRGYLEDHAAAHAEEAFFNTILP-AFDPALRYNVTWYVSSSPCAACADRITKTLSKTKNLRLLILVGRLF--MWEEPEIQAALKKLKEAGCKLRIMKPQDFEYIWQNFVEQEEGE--

>XP_017367245/66-198

---NKTFLCYVVEAQGKGGQVRGYLEDHAAAHAEEAFFNTILP-AFDPALRYNVTWYVSSSPCAACADRITKTLSKTKNLRLLILVGRLF--MWEEPEIQAALKKLKEAGCKLRIMKPQDFEYIWQNFVEQEEGE--

>XP_012304006/66-198

---NKTFLCYVVEAQGKGGQVRGYLEDHAAAHAEEAFFNTILP-AFDPALRYNVTWYVSSSPCAACADRITKTLSKTKNLRLLILVGRLF--MWEEPEIQAALKKLKEAGCKLRIMKPQDFEYIWQNFVEQEEGE--

>XP_024284093/27-155

---NKTFLCYLVKGRADDGLMRGYLEDHSGAHAEQAFFLQTLP-DYDPAVKYTVTWYMSSSPCAVCAAKIAEALRARKTVKMTLFSARLF-EWE-EQEIQAGLNALSQAGCKLRMMKPMDFTYVWDTFVENND----

>XP_012948355/16-142

--PKVVYLMYAIKWRRGTIWR-GWCSNNPTQHAEVNFLENCFK-PLSSAS-CSITWVLSTTPCGKCSKRILEFLRIHPNVTLKIFAAKIF--KHLDIRNRQGLRNLTEKGVIIRIMSPADYSSSWKRFVAYQHG---

>XP_003923304/66-198

---NKTFLCYVVEAQGKGGQVRGYLEDHAAAHAEEAFFNTILP-AFDPALRYNVTWYVSSSPCAACADRITKTLSKTKNLRLLILVGRLF--MWEEPEIQAALKKLKEAGCKLRIMKPQDFEYIWQNFVEQEEGE--

>XP_017582712/64-193

---NKTFLCYVVETQKESATCRGYLEDHAAAHAEMAFFNTILP-TCQAGARHDVTWYVSSSPCVTCAERICEALRKDKGLRLTIMVGRLF--MWEEPEMQAALRSMKEAGCKLRIMKPQDFEYVWKNFVEQEEG---

>KGL87292/21-142

----VVYLLYEIRWSRGTIWRNWC-SNNSTQHAEVNFLENCFKAMPS-VS-CSITWFLSTTPCGRCSRRILKFLRVHPNVTLKIHAAKLF--KHLDMRNRQGLKNLAMHGVIIRIMNLADYSYCWKTFVAH------

>XP_019144551/64-193

---NKTFLCYVVETQKESATCRGYLEDHAAAHAEMAFFNTILP-TCQAGARHDVTWYVSSSPCVTCAERICEALRKDKGLRLTIMVGRLF--MWEEPEMQAALRSMKEAGCKLRIMKPQDFEYVWKNFVEQEEG---

>XP_022433221/34-158

---KETRLLYEIKWGKSQHVWRHSDK-NTTKHVECKFIEKITSEHFHPSVSCCIIWFLSWSPCWECSKAIREFLNQHPRVTLFIYVARLF--QHMDPQNRQGLRDLIHSGVTIHVMGPTEYDYCWRNFVN-------

>XP_022433220/36-160

---KETRLLYEIKWGKSQHVWRHSDK-NTTKHVECKFIEKITSEHFHPSVSCCIIWFLSWSPCWECSKAIREFLNQHPRVTLFIYVARLF--QHMDPQNRQGLRDLIHSGVTIHVMGPTEYDYCWRNFVN-------

>XP_010629315/73-205

---NKTFLCYVVEVQSKGDQVRGYLEDHAAAHAEEAFFNTILP-AFDPALRYSVTWYVSSSPCVACADRIVKTLGKTKNLRLLILVGRLF--MWEEPEIQAALRKLKEAGCRLRIMKPQDFEYVWQNFVEQEEGE--

>KFQ10411/19-140

--PKVVYLLYEIRWSRGTIWRNWCS-NNSTQHAEVNFLENCFKATPSVS--CSITWVLSTTPCGKCSRRILEFLRVHPNVTLEIYAAKLF--KHLDIRNRKGLRDLAMNGVIIRIMNLSDYSYCWKTFV--------

>XP_024621983/66-198

---NKTFLCYVVEAQSKGGQVRGYLEDHVAAHAEEAFFNTIMP-AFDPALRYLVTWYVSSSPCAACADRIVRTLNKTKNLRLLLLAGRLF--MWEEPEIQAALRKLKEAGCKLRVMKPQDFEYVWQNFVEQEEGE--

>XP_013873612/115-244

---NKTFLCYRVDTAGGDTEPKGYMEDHAMAHVEEAFFQQVLP---NSSKEHDITWFVSSSPCAACAAKLATILQQRKKLRLTIFCSRLF-EWE-EPEIREGLKALARAGCKLRMMKPADFQLVWEMYVDKEDEEF-

>XP_015506347/179-308

---NKTFLCYVVETQKEPVTSRGYLEDHAAAHAEMAFFNTILP-TCQAGTRHDVTWYVSSSPCVTCAQRICEALRKNKGLRLTIMVGRLF--MWEEPEMQAALRSMKEAGCKLRIMKPQDFEYVWKNFVEQEEG---

>XP_003126567/33-158

--RKETCLLYELQWGRSRDTWRHTGKN-TTNHVERNFLAKITSEHFHPSVHCSIVWFLSWSPCWECSEAIREFLDQHPSVTLVIYVARLF--QHMDPQNRQGLRDLVNHGVTIQIMGAPEYDYCWRNFVN-------

>XP_005012473/35-161

--PKVVYLMYAIKWRRGTIWR-GWCSNNPTQHAEVNFLENCFK-PLSSAS-CSITWVLSTTPCGKCSKRILEFLRIHPNVTLKIFAAKIF--KHLDIRNRQGLRNLTEKGVIIRIMSPADYSSSWKRFVAYQHG---

>XP_012984775/35-160

--PKAVCLLYEIRWSRGTIWR-NWCSNRSTQHAEVNFLENCFKANPSVSC--SITWFLSTTPCGICSRRILDFLSGYPNVTLEIYAAKLF--KHLDNRNRQGLWNLANNRVIIHIMSLSDYSYCWKRFVAYQN----

>XP_017200603/69-201

---NKTFLCYVVEVQGKGGQVRGYLEDHAAAHAEEAFFNTILP-AFDPALRYNVTWYVSSSPCAACADRIIRTLGKTKNLRLLILVGRLF--MWEEPEIQAALKKLREAGCRLRIMKPQDFEYVWQNFVEQEEGE--

>XP_008932542/64-192

---NKTFLCYVVETQKESAPCRGYLEDHAAAHAEMAFLDTVLP-RCEAGGRCTVTWYVSSSPCVSCAQRIADTLRGNRALRLTIMVGRLF--MWDEPEVQAALRSMKEAGCKLRIMKPQDFEYVWQNFVEQEE----

>XP_006750563/37-168

---NKTFLCYVVEAQGKGGQVRGYLEDHAAAHAEEAFFNTILP-AFDPALRYNVTWYVSSSPCAACADRIIRTLGKTKNLRLLILVGRLF--MWEEPDVQAALRKLKEAGCRLRIMKPQDFEYVWQNFVEQEEG---

>XP_009096615/179-308

---NKTFLCYVVETQKEPVTSRGYLEDHAAAHAEMAFFNTILP-TCQAGARHDVTWYVSSSPCVTCAQRICEALRKNKGLRLTIMVGRLF--MWEEPEMQAALRSMKEAGCKLRIMKPQDFEYVWKNFVEQEEG---

>XP_538909/66-197

---NKTFLCYVVEAQGKGGQVRGYLEDHAAAHAEEAFFNTILP-TFDPALRYNVTWYVSSSPCAACADRIIRTLGKTKNLRLLILVGRLF--MWEEPEVQAALRKLKEAGCRLRIMKPQDFEYVWQNFVEQEKG---

>XP_005493197/36-158

----RVYLLYEIRWRSSSIWRNWCS-NNPEQHAEVNFLENHFN--NQPQTPCCITWFLSASPCGNCCRRILKFLRSHPNVTLVICAAKLF--RHLDIRNRRGLRSLMMNGVAIRIMNLEDYRYCWRNFVAHQ-----

>XP_016068256/66-198

---NKTFLCYVIEVQDKGGQVRGYLEDHATAHAEEAFFNTVVP-TFDPALRYNVTWYVSSSPCVACAERIAKTLSKTKNLRLLILVGRLF--MWEEPPIQAALRQLKAAGCRLRIMKPQDFEYIWQNFVEQEEGE--

>XP_004576017/33-163

---NKTLLCYLVDKGNTDGLLRGYLEDHAGTHAEEAFFAQCLP-HCNPAVKYTVTWYVSSSPCSTCATKIAELLTDRKNLKLNIFAARLF---EWEEEIQAGLRTLHAAGCKLRMMKPLDFSYTCDTFVENEDQP--

>CAG07372/136-265

---NKTLLCFRVDTPGGSTEPKGYMEDHATAHAEEAFFQQVLP---NPSLEYDITWYVSSSPCISCANKLASILQQRKKVRLCIFCSRLF---EWEQPEVEALRTLARAGCKLRMMKPSDFQHVWETYVEKEGESF-

>XP_022437554/66-198

---NKTFLCYVVEAQSKGGQVRGYLEDHVAAHAEEAFFNTIMP-AFDPALRYLVTWYVSSSPCAACADRIVRTLNKTKNLRLLLLAGRLF--MWEEPEIQAALRKLKEAGCKLRIMKPQDFEYVWQNFVEQEEGE--

>XP_001928934/66-198

---NKTFLCYVIEAQSKGGQVRGYLEDHAAAHAEEAFFNTILP-AFDPAVRYVVTWYVSSSPCAACADRIIKTLNKAKNLRLLILVGRLF--MWEEPEIQAALRRLKEAGCRLRIMKPQDFEYVWQNFVEQEEGE--

>XP_008580026/34-158

---KEACLLYEITWGTSHK----IWRNNTTNHVEVNFIAKFTSEHFHSSISCSITWFLSWSPCWECCKAIREFLSQYPSVTLVIYVARLF--QHMDQQNRQGLRDLINSGVTIQIIRVSEYCHCWRNFVN-------

>XP_023852795/125-253

---NKTFLCYLVDGKADDGLMRGYLEDHSGAHAEQAFFLQTLP-DYDPAVKYTVTWYMSSSPCAACAAKIAEALRARKTVKMTLFSARLF-EWE-EQDIQAGLNALSQAGCKLRMMKPMDFTYVWDTFVENND----

>XP_004267681/66-198

---NKTFLCYVVEAQSKGGQVKGYLEDHVAAHAEEAFFNTIMP-AFDPALRYLVTWYVSSSPCAACADRIVRTLNKTKNLRLLLLAGRLF--MWEEPEIQAALRKLKEAGCKLRIMKPQDFEYVWQNFVEQEEGE--

>XP_010989107/35-158

----EACLLYEIRWGSNHGIWRHSSK-NTTKHVEHNFIEKFTSEHFRPSVSCSITWFLSWSPCWKCSQAIGEFLDQNPRVTLVIHVARLF--QHMDPQNRRGLRDLFTRGVAVQIMGAAEYDYCWRNFVN-------

>XP_007101905/33-158

--CKEARLLYEIKWGKSQDVWRHSGKN-TTKHVECNFIEKMTSEHFHPSISCCIIWFLSWSPCWECSKAIREFLNQHPSVTLVIYIARLF--QHTDPQNRQGLRDLIHSGVTLQIMGPPEYDYCWRNFVN-------

>XP_014022934/125-253

---NKTFLCYLVDGKADDGLMRGYLEDHSGAHAEQAFFLQTLP-DYDPAVKYTVTWYMSSSPCAACAAKIAEALRARKTIKMTLFSARLF-EWE-EQEIQAGLNALSQAGCKLRMMKPMDFTYVWDTFVENND----

>XP_023985062/35-160

--CKEARLLYEIKWGKSQDVWRHSGKN-TTKHVECNFIEKMTSEHFHPSISCCIIWFLSWSPCWECSKAIREFLNQHPSVTLVIYIARLF--QHTDPQNRQGLRDLIHSGVTLQIMGPPEYDYCWRNFVN-------

>XP_021466060/125-253

---NKTFLCYLVDGKADDGLMRGYLEDHSGAHAEQAFFLKTLP-DYDLAVKYTVTWYMSSSPCAACAAKIAEALRARKTIKMTLFSARLF-EWE-EQEIQAGLNALSQAGCKLRMMKPMDFTYVWDTFVENND----

>XP_014939100/71-203

---NKTFLCYVVEAQGKGGQVRGYLEDHAAAHAEEAFFNTILP-ACDPAVRYNVTWYVSSSPCAACADRIVRTLGKTKNLRLLILVGRLF--MWEEPDVQAALRRLKEAGCRLRIMKPQDFEYVWQNFVEQEEGE--

>ETE61351/1-89

------------------------------CHVEVLFLRYISTWDLDPRHCYRITWFTSWSPCYDCARHVADFLCAYPNLTLRIFAARLY--FCEERNAEEGLRRLHRAGAQIAIMTFKE-----------------

>XP_004417121/72-203

---NKTFLCYVVEAQGKGGQVRGYLEDHAAAHAEEAFFNTILP-AFDPALRYNVTWYVSSSPCAACADRIIRTLGKTKNLRLLILVGRLF--MWEEPDVQAALRKLKEAGCRLRIMKPQDFEYVWQNFVEQEEG---

>XP_021547796/72-203

---NKTFLCYVVEAQGKGGQVRGYLEDHAAAHAEEAFFNTILP-AFDPALRYNVTWYVSSSPCAACADRIIRTLGKTKNLRLLILVGRLF--MWEEPDVQAALRKLKEAGCRLRIMKPQDFEYVWQNFVEQEEG---

>XP_024589050/34-158

---KETRLLYEIKWGRSQHVWRHSGKN-TTNHVECNFIEKFTSERPHRSVSCCITWFLSWSPCWECSKAIREFLNQHPRVTLFIYVARLF--QHMDPQNRQGLRDLIHSGVTIQIMGPTEYDYCWRNFVN-------

>XP_003986173/75-207

---NKTFLCYVVEAQGKGGQVRGYLEDHAAAHAEEAFFNTILP-ACDPAVRYNVTWYVSSSPCAACADRIVRTLGKTKNLRLLILVGRLF--MWEEPDVQAALRRLKEAGCRLRIMKPQDFEYVWQNFVEQEEGE--

>XP_010309576/24-152

--PKDTYLLCKLQWGETGTPWIHWVRNERYHHAESYFLEKIFKMRRSSNVKCNITWYLSWSPCADCCHKILNFLKRHSNVNIDIYVARLY--YIEDEEIRQCLKNLVSAEVTIAVMKIEDYIYCQKKFIQG------

>XP_019312584/78-210

---NKTFLCYVVEAQGKGGQVRGYLEDHAAAHAEEAFFNTILP-ACDPAVRYNVTWYVSSSPCAACADRIVRTLGKTKNLRLLILVGRLF--MWEEPDVQAALRRLKEAGCRLRIMKPQDFEYVWQNFVEQEEGE--

>XP_004649576/66-197

---NKTFLCYVVEAQEKGGQVRGYLEDHAGAHAEEAFFNSILP-ACDPARRYSVTWYVSSSPCAACAERIAKTLGRTKNLRLLILVGRLF--MWEEPEVQAALRMMKEAGCKLRIMKPQDFEYVWQNFVEQEEG---

>XP_016354732/94-225

---NKTFLCYLVDQGPGSGLLRGFIEDHASGHAEEAFFQQVLP-NYDPALKYTITWYMSSSPCAACAAKLAEILKSRKSLHLSIYSARLF---EWEPEIGAGLKALAAAGCKLRMMKPLDFTYIWDTLAENDEQTF-

>XP_007458246/66-198

---NKTFLCYVVEAQSKGGQVRGYLEDHISAHAEEAFFNTIVP-AFDPALRYLVTWYVSSSPCAACADRIVRTLNKTKNLRLLLLAGRLF--MWEEPEIQAALRKLKEAGCKLRIMKPQDFEYVWQNFVEQEEGE--

>XP_004313494/66-198

---NKTFLCYVVEAQSKGGQVKGYLEDHVAAHAEEAFFNTIMP-AFDPALRYLVTWYVSSSPCAACADRIVRTLNKTKNLRLLLLVGRLF--MWEEPEIQAALRKLKEAGCKLRIMKPQDFEYVWQNFVEQEEGE--

>XP_010285032/24-139

--PRDTYLLCRLQWGEAGIPW-IHWVKNEHYHAEVYFLEKIFKMRRSNNYNCSITWYLSWSPCADCCHKILNFLKKHSNVNIIIYVARLY--YKEDEKIRQGLKNLVNAGITIAVMEIE------------------

>NP_001134800/125-253

---NKTFLCYLVDGKADDGLMRGYLEDHSGAHAEQAFFLQTLP-DYDPAVKYTVTWYMSSSPCAACAAKIAEALRARKTIKMTLFSARLF-EWE-EQEIQAGLNALSQAGCKLRMMKPMDFAYVWDTFVENND----

>XP_021153311/76-185

----------------------IHWIRKDHYHAEVYFLEKIFKMRRSKNVNCSITWYLSWSPCVSCCCEILNFLEKHSNVNIDIYVAQLY--KIQNSEVCEGLKKLVSKKVTIAVMEIKDYTYCWKTFIQGD-----

>ACH85358/93-221

---NKTFLCYLVDKKADESLMRGYLEDHSGAHAEQAFFLQTLP-DYDPAVKYTITWYMSSSPCAVCAAKIAEALQARKSIKMTLFSARLF-EWE-DQDIQAGLNALSQAGCKLRMMKPMDFTYVWDTFVANDD----

>XP_009983744/42-167

---KETYLLCELKWGKAKKSWK-HWVRNDHDHAEVIFLEKIFNRRFNSRDTCSITWYLSWSPCARCCYKILDFLKEHSYVNLHIYVARLY--CIEDEKTRRGLKKLNSEGVTIAVMEEEEYTYCRKTFIQ-------

>XP_008501460/38-161

-----VYLLYEIRWRRGTIWRNWC-SNEFPQHAEDNFFQNRFN--AVPSVSCSITWFLSTTPCGRCSKRILEFLRLHPNVTLKIYAARLF--RHLDNRNRQGLRKLASNGVIIQIMGLPDYSYSWKKFVAYQYE---

>XP_017367784/12-113

---------------------------NTTNHVEVNFIEKFTSERFHSSISCSITWFLSWSPCWECSQAIREFLSQHPGVTLVIYVARLF--QHMDQQNRQGLRDLVNSGVTIQIMRASEYYYCWRNFVN-------

>XP_005059545/64-192

---NKTFLCYVVETQGKAATSRGYLEDHAAAHAEMAFFNSILP-KCQAGARHDVTWYVSSSPCVTCAQRICEALRKDKGLRLTIMVGRLF--MWEEPEMQAALRGMKEAGCKLRIMKPQDFEYVWKNFVEPEE----

>XP_017367781/48-170

-----TCLLYEIKWGMSWKIWRSSGK-NTTNHVEVNFIEKFTSERFHSSISCSITWFLSWSPCWECSQAIREFLSQHPGVTLVIYVARLF--QHMDQQNRQGLRDLVNSGVTIQIMRASEYYYCWRNFVN-------

>XP_004313375/33-158

--SKETRLLYEIKWGKSQRIWRHSGKN-TTKHVERNFIEQITSERFHRSVSCCIIWFLSWSPCWECSEAIREFLKQHPRVTLLIYVARLF--QHMDPRNRQGLRDLTHSGVTIQIMGPTEYDYCWRYFVN-------

>KFP08062/22-140

-----VYLLYEIRWRRGTIWRNWC-SNEFPQHAEDNFFQNRFN--AVPSVSCSITWFLSTTPCGRCSKRILEFLRLHPNVTLKIYAARLF--RHLDNRNRQGLRKLASNGVIIQIMGLPDYSYSWKKFV--------

>XP_019781594/35-160

--SKETRLLYEIKWGKSQRIWRHSGKN-TTKHVERNFIEQITSERFHRSVSCCIIWFLSWSPCWECSEAIREFLKQHPRVTLLIYVARLF--QHMDPRNRQGLRDLTHSGVTIQIMGPTEYDYCWRYFVN-------

>XP_007469425/34-158

---KETRLLYEIKWGKSQHVWRHSSKN-TTKHVERNVIEKITSERFQPSVSCCIIWFLSWSPCWECSKAIREFLNQHPRVTLIIYVARLF--QHMDPQNRQGLRDLIHSGVTIQIMGPPEYDYCWRNFVN-------

>XP_024589047/34-158

---KETRLLYEIKWGRSQHVWRHSGKN-TTNHVECNFIEKFTSERPHRSVSCCITWFLSWSPCWECSKAIREFLNQHPRVTLFIYVARLF--QHMDPQNRQGLRDLIHSGVTIQIMGPTEYDYCWRNFVN-------

>XP_024589046/36-160

---KETRLLYEIKWGRSQHVWRHSGKN-TTNHVECNFIEKFTSERPHRSVSCCITWFLSWSPCWECSKAIREFLNQHPRVTLFIYVARLF--QHMDPQNRQGLRDLIHSGVTIQIMGPTEYDYCWRNFVN-------

>XP_017539948/111-242

---NKTLLCYLVDQSQGVDLLRGFVEDHAGAHAELAFFHLVLP-QYDPSVNYKATWYVSSSPCASCCAKLIEILQERKTLQLTIFSARLL-DFE-EPDIRAGLKALAGAGCKLRMMKPLDFSYSWDTFVEHEDQKF-

>XP_013987310/150-278

---NKTFLCYLVDKKADESLMRGYLEDHSGAHAEQAFFLQTLP-DYDPAVKYTITWYMSSSPCAVCAAKIAEALQARKSIKMTLFSARLF-EWE-DQDIQAGLNALSQAGCKLRMMKPMDFTYVWDTFVANDD----

>XP_010764983/127-255

---NKTLLCFRVDTPGGSTEPRGYMEDHATAHAEEAFFQQVLP---DPSQEYDVTWYVSSSPCVACTAKLAIVLQQRKKVHLSMFISRLF---EWEPEIVEGLRALASTGCKLRMMKPSDFVHLWETYVEKEEEI--

>XP_009081671/18-149

--PRETYLLCKLQWGETGIPWTHWVRNDNKVHAEVYFLKNIFQRRSNNYVNCSITWYLSWSPCVNCCYKIRDFLNRHSYVTIRIYVARLYRGFH---RNRKGLRNLVSLRVTVNVMEIKDYEDCWKVFIQGD-----

>XP_008316322/114-243

---NKTLLCYRVDTAGGSTEPTGYMEDHTTAHAEEAFFQQVLT-NPS--LDCDVTWYVSSSPCVACAEKLTHVLRQRKKLRLRILCSRLL-QWE-EPEIREGLRALNSAGCKLQIMKPSDFQLVWDTYVDKEAENF-

>XP_012879117/60-185

--RREACLLYQITWSSHKVWR-ETAKNTVDSHVEVNFIQNLTARYCRPSTRCSILWFLSWSPCSSCSKAIRLFLSQHPGVSLVIYVARLF--QHMDPQNRQGLRELIHSGVTIQVMRPQEYDYCWKNFVN-------

>XP_023842724/142-271

---NKTFLCYLVDGKADDGLMRGYLEDHSGAHAEQAFFLQTLP-DYDPAVKYTITWYMSSSPCAVCAAKIAEALQARKSIKMTLFSARLF-EWE-DQDIQAGLNALSQAGCKLRMMKPMDFTYVWDTFVENDNL---

>XP_006875523/33-159

--RKETCLLYEIKWGTSH----KIWRNNTTKHVEINFIEKFTSENFSSSVSCCITWFLSWSPCWECCKAIKEFLSQHSNVTLVMYVARIF--HHMDPQNRQELRDLVTSGVTVQIMRGPEYDHCWRNFVN-------

>CDQ60426/138-266

---NKTFLCYLVDKGKDAGLMRGYLEDHSGAHAEQAFFLQTLP-DYDPAVKYTITWYMSSSPCAVCAAKIAEALQARKSIKMTLFSARLF-EWE-DQDIQAGLNALSQAGCKLRMMKPMDFTYVWDTFVENDD----

>XP_020341722/142-270

---NKTFLCYLVDKGKDAGLMRGYLEDHSGAHAEQAFFLQTLP-DYDPAVKYTITWYMSSSPCAVCAAKIAEALQARKSIKMTLFSARLF-EWE-DQDIQAGLNALSQAGCKLRMMKPMDFTYVWDTFVENDD----

>XP_021424417/142-270

---NKTFLCYLVDKGKDAGLMRGYLEDHSGAHAEQAFFLQTLP-DYDPAVKYTITWYMSSSPCAVCAAKIAEALQARKSIKMTLFSARLF-EWE-DQDIQAGLNALSQAGCKLRMMKPMDFTYVWDTFVENDD----

>KKF22290/146-262

-----------------AHAEEAFFQQAMNTHAFHTAYHVTHMVLPKNSEAYEVTWYVSSSPCVSCAAKLANILQQRKNVRLSIFCSRLF---EWEPEIVEGLRALVSAGCKLRMMKPCDFVLVWETYVEKEDQSF-

>XP_009320159/27-140

---RDAYLLCRLQWGETGTPW-IHWVKNERYHAEVYFLEKIFKMRRSNYVNCSITWYLSWSPCADCCRKILNFLKKNSNVNIDIYVARLY--YIEDEKIRQGLQNLVSAEVTIAVMET-------------------

>XP_024078383/37-149

--PNETYLLYEIKWSSSKRAWQNCCHNTLIEHAEIYFLEDFKKQRSDPSDHCSITWYMSWSPCGDCCRAIRRFLKEQPNVNLVIYVARLY--LHKEEHNRQGLQSLVNIGVSIRDM---------------------

>XP_010201589/21-144

-----VQLLYEVRWSRGTIWR-NWCSNTSTQHAEVNFLENCFKGGPSVSC--SITWVLSVTPCGKCSRRILEFLRVHSNVTLKIYAAKLF--KHLDFRNRKGLRNLVMNGVVIRIMNLADYNYCWKTFVAYQHG---

>XP_024264715/117-246

---NKTLLCYRVETPEGTTDPQGYMEDHATTHVEEAFFTRVLP-HYDSSQEYEVRWYVSSSPCAACFTKMADVLRLRKNLRLYLLMSRLF--LWEEPEIKVGLRCLASLGVRIRMMKPPDFLSVWETFVEKEED---

>XP_017535100/33-158

--RKETCLLYEIKWGRSHRIWRNSSKN-TTTHVELNFIEKFTSEHFCPPISCSIIWFLSWSPCWECAKVIREFLSQHPSVTLVIYVARLF--QHMDQQNRQGLRDLINSGVTIQMMRPSEYDYCWRNFVN-------

>XP_020324275/121-250

---NKTLLCYRVETPEGTTDPQGYMEDHATTHVEEAFFTRVLP-HYDSSQEYEVRWYVSSSPCAACFTKMADVLRLRKNLRLYLLMSRLF--LWEEPEIKVGLQCLASLGVRIRMMKPSDFLSVWETFVEKEED---

>KFV74303/22-140

-----VYLLYEIRWSRGSIWR-NWCSNSSTQHAEVNFLENCFKAMPS-VS-CSITWFLSTTPCGNCSRRILEFLRAHPKVTLAIHAAKLF--KHLDVRNRHGLKALATDGVVLHIMSIADYRYCWTKFV--------

>XP_006218458/46-165

--------LYEIRWGSN----RGIWRHNTTKHVEHNFIEKFTSEHFPPSVSCSITWFLSWSPCWKCSQAIGEFLDQHPSVTLVIHVARLF--QHMDPQNRRGLRDLFTRGVAVQIMGAAAYDYCWRNFVN-------

>KFQ72046/19-140

--PKVVYLLYEIRWSRGTTWRNWCS-NNSTQHAEVNFLENCFKAMPS--VFCSITWVLSTTPCGKCSRRIQEFLRVHPNVTLEIYAAKLF--KHLDRRNRQGLRNLAMNGVIIRVMNLADYRYCWKRFV--------

>XP_011581560/3-122

---------YEIRWSRGTIWRNWC-SNNSTQHAEVNFLENCFKATPSVS--CSITWVLSTTPCGKCSRRILEFLRVYSNVTLEIYAAKLF--KHLDIRNRQGLRDLAMNGVFIRIMNLSDYSYCWKRFVAYQHG---

>XP_001379638/63-195

---NKTFLCYVVEVQGKDGQGRGYLEDHAAAHAEEAFFKTILP-TFDPALRYNVTWYVSSSPCAACADRISSTLSKTKNLKMLLLVGRLF--MWEEPEIKTALKKLKESGCKLRIMKPQDFEYVWQNFVEQEEGE--

>XP_012788648/52-177

-LRKEACLLYEVQWGRKSKWV--HTARNTTRHVEVNFLERLNTEHFHPSVSCSITWFLSWSPCWECSRAIREFVTQHPSVTLVIYVARLF--RHMDEQNRQGLRELINSGVTIQTMRDPAYDYCWRNFVS-------

>EPQ11301/11-102

---------------------------KRYPRAELCFLALFQSWHLNEGKQYRLTWYSSWSPYPDCVPKLVEFLGDNSNVSLRIFAAGIHSIFT---GYKRELRNLRDAGAQLAIMTLEGQQ---------------

>KFW10576/18-140

-YPKVVYLLYEIRWSSGTIWRSWC-SNNSTQHAEVNFLENCFKAMPS-VS-CSITWVLPITPCGKCSKKILEFLSVHPNVTLEIYAAKLF--RHLDIRNQQGLRNLAMNGVIIRIMNLADYSYSWKRFV--------

>XP_022538228/98-233

---NKTLLCYLVDQSSGADLLRGFLEDHAGLHAELAFFQLILP-QYDPSVNYTVTWYVSSSPCAHCCSKLLEILQERKTLRLNIFSARLLEAEEGQEDTRAGMKALAGAGCKLRVMKPLDFSYSWDTFVEHEDERF-

>XP_017591499/16-155

NYPKKTYLLCKLQWANSGTFWIHWVRNDNDSHAEEYFLEEVFE--LRSSNICYITWYLSWSPCMTCCYIIRNFLVRHPNVNIEIHVARLYNT--RWAGTRRGLRELARLRVTIDVMEIKDYRYCWKTFTQKGDDNF-

>OPJ88893/65-183

---NKTFLCYVVETQGRESTSRGYLEDHAAAHAEMAFFNTILP-KCESSARYNVTWYVSSSPCVTCADRITETLKKNKNLRLTIMVGRLF--MWEEPEMQAALKNMKAAGCKLRIMKPQDFEE--------------

>XP_020855279/64-196

---NKTFLCYVVEVQGKDGQGRGYLEDHAAAHAEEAFFKTIVP-TFDPALRYNVTWYVSSSPCAACADRISSTLSKNKNLRMLLLVGRLF--MWEEPEIKAALKRLKEAGCKLRIMKPQDFEYVWQNFVEQEEGE--

>KFW93577/19-141

--PKVVYLLYEIRWRRGAIWRSWC-SNNSTQHAEVNFLENCFRAMPS--ASCSITWVLSTSPCGKCSRRILEFLRVHPNVTLEIYAARLF--KHLDTRNRQGLRNLAMEGVVIRIMNLADYSYWWKRFVT-------

>XP_010944672/39-158

--------LYEIRWGSN----RGIWRHNTTKHVEHNFIEKFTSEHFRPSVSCSITWFLSWSPCWKCSQAIGEFLDQHPRVTLVIHVARLF--QHMDPQNRRGLRDLFTRGVAVQIMGAAVYDYCWRNFVN-------

>XP_008633171/24-163

NYPKKTYLLCKLQWANSGTFWIHWVRNDNDSHAEEYFLEEVFE--LRSSNICYITWYLSWSPCMTCCYIIRNFLVRHPNVNIEIHVARLYNT--RWAGTRRGLRELARLRVTIDVMEIKDYRYCWKTFTQKGDDNF-

>XP_008061582/71-180

-----ACLLYEIKWGTSCK----IWRNNTSNHAEVNFLEKFTSEHFCSSTSYSITWFLSWSPCWECSRAIREFLSQHPRVTLVIYVARLF--WHMEPQNRQGLRDLINSGVTIQIMR--------------------

>KFW10614/17-140

QYPKVVYLLYEIRWSRGTVWR-NWCSNSFTQHAEVNFLENYFK--PMPSVSCSITWVLSTTPCGKCSRRILEFLRVHPNVTLEIYAAKLF--KHLDIRNRQGLRDLAMNGVTIRIMNLADYSFCWKRFV--------

>KFO13887/19-140

--PRVVYLLYEIRWSRGTIWRSWC-SNNATQHAEINFLETCFLA--RTSVSCSITWVLSTTPCGKCSRRILEFLNAYPNVTLEIYAAKLF--RHLDNRNRQGLRNLAMKGVRIHIMNLADYSYFWKIFV--------

>XP_009633250/16-170

NYPWDTYLLVELQWGETGRPWIHWVKNDRGLHAEVYFLEKIFMMKRSNNYNCSITWYLSWSPCEDCCYKILNFLMKHSNVNIDIYVARLY--YREDEKTRQGLKNLVNAKVTIAVMEIEGKTYCWKTFIQGD-----

>XP_021472710/121-250

---NKTLLCYRVETPEGATDPQGYIEDHATAHVEEAFFTRVLP-HYDSSQEYEVRWYVSSSPCAACFTKMADVLRLRKNLRLYLLMSRLF--LWEEPEIKVGLRCLASLGVRIRMMKPSDFLSVWETFVEKDED---

>XP_006192253/55-174

--------LYEIRWGSN----RGIWRHNTTKHVEHNFIEKFTSEHFRPSVSCSITWFLSWSPCWKCSQAIGEFLDQHPRVTLVIHVARLF--QHMDPQNRRGLRDLFTRGVAVQIMGAAVYDYCWRNFVN-------

>XP_003963336/111-240

---NKTLLCFRVDSPGGSTEPKGYMEDHATAHAEEAFFQQVLP---NPSLEYDITWYVSSSPCISCANTLAKMLQQRKKVRLCVFCSRLF---EWQPEVVEAIRTLVRAGCKLRMMKPSDFQHVWETYVEKEGESF-

>XP_003769090/64-196

---NKTFLCYVLEVQGKDGQGRGYLEDHATAHAEEAFFKTILP-TFDPALRYNVTWYVSSSPCAACADRISSTLSKNKNLRMLLLVGRLF--MWEEPEIKAALKRLKEAGCKLRIMKPQDFEYVWQNFVEQEEGE--

>XP_010182533/19-134

---RDAYLLCRLQWGKGKPWIHWVKNEPYSVHAEIYFLEKILHVKKYRNDNCSITWYLSWSPCANCCYEIVDFLQRHSYVNIKIFVARLY--YIDRERNRQGLRDLMSAGVTIDVMDI-------------------

>XP_010157863/19-133

---REAYLLCELQWGETGRPW-IHWVKNDRYHAEVYFLEKIFKMRRSNNYNCTITWYLSWSPCAHCCRKILNFLKRHSDVNIHIYIARLY--YIENEEIRQGLKNLVSEAVKIAVMETE------------------

>AVN88306/31-169

---RRCCVIFELKRQNSRVRFWGYAMNDVGIHAEYFCIKKVKKYLRKNPGKYTINWYSSWSPCANCAKKILNWYNKKKGHTLKIWACKLY--FEKNKWNQIGLWNLRKNRVGLEIMTGEHYQWCWNNYIQTLGRN--

>XP_013128596/117-246

---NKTLLCFRVDTAGGSAEPKGYMEDHATAHAEVAFFEQVLP---NASLECDVTWYVSSSPCVACAAKLASILQQRKKLRLCIFCSRLF---EWEPEIVEGLKGLVRAGCKLRMMKPSDFLHVWETYVEKEDQSF-

>KFP26035/22-140

-----VQLLYEVRWSRGTIWR-NWCSNTSTQHAEVNFLENCFKGGPSVSC--SITWVLSVTPCGKCSRRILEFLRVHSNVTLKIYAAKLF--KHLDFRNRKGLRNLVMNGVVIRIMNLADYNYCWKTFV--------

>XP_013055305/38-161

-----VCLLYAIKWRRGKVWK-GWCTNNSTQHAEVNFLENCFK-PLSSAS-CSITWVLSTTPCGKCSRRILEFLRIHPNVTLEIFAAKIF--KHLDIRNRQGLRNLMMKGVIIRIMRPADYSYSWKKFVAYQHG---

>PKK22307/36-161

---RVVYLLYEIRWRRGTIWRNWCS-NNPNQHAEVNFLKNYFNAMP--SVSCSITWVLSTTPCGKCSIKIMEFLKLHPNVTLEIYAAKLF--KHLDIRNREGLRNLAKNGVIIHIMNLADYSYWWKIFVTRQHG---

>XP_018591762/29-157

---HETYLCFVVKRRDGPDTLFGHLRNRSGCHVELVFLRHLGALCPGPKLSYSVTWFCSWSPCYNCSRRLAHFLTRTPNLKLRIFCSRLY--FCDDSGDSEGLRLLKRAGVQLSVMTYKGM----------------

>XP_009483208/54-176

QYPKDTYLLCKLQWGETGRPW-IHWVKNEGCHAEVYFLERIFKMRRSNNYNCSIIWYLSWSPCAKCCHKILNFLKQHSNVNIDIRVARIY--HIEWEYFCQGLRNLMSARVTIAVMEIKGKDSC-------------

>KFQ99018/19-140

--PRVVYLLYEIRWSRGTIWRNWCS-NNSTQHAEVNFLENCFKA--MPSVPCSITWVLSTTPCGKCSRRILEFLRVHPNVTLEIYAAKLF--KHLDIRNRQGLRNLAKNGVVIRIMKLADYSYWWKRFV--------

>XP_004558887/117-246

---NKTLLCFRVDTAGGSAEPKGYMEDHATAHAEVAFFEQVLP---NASLECDVTWYVSSSPCVACAAKLASILQQRKKMRLCIFCSRLF---EWEPEIVEGLKGLVRAGCKLRMMKPSDFLHVWETYVEKEDQSF-

>AVN88318/31-169

---RRCCVIFELKRQNSRVRFWGYAMNDVGIHAEFFCIKKVKKYLRKNPGIYTINWYSSWSPCANCAEKILNWYNKKKGHTLKIWACKLY--FENIKRNQIGLWNLRNNGVGLAIMLGEHYQWCWNNYIQTLGRN--

>XP_013766175/117-246

---NKTLLCFRVDAAGGSAEPKGYMEDHATAHAEVAFFEQVLP---NASLECDVTWYVSSSPCVACAAKLASILQQRKKMRLCIFCSRLF---EWEPEIVEGLKGLVRAGCKLRMMKPSDFLHVWETYVEKEDQSF-

>KQL50284/104-213

------------------PWS--HWVKNYRYHAEVYFLEKIFQTRKSKNINCSITWYLSWSPCAKCCRKILNFLKKHSYVSIKIHVARLF-R-IDDKETXQNLKNLGSVGVTVSVMEXEDYTNCWKTFIR-------

>XP_006119995/11-120

--------------------QR-WVCSDGSEHAEVHFLEYLRKLRYNSSVHCSITCYMSWSPCGECCQYIMDFLQRMPYVNLDIYVARLY--WHKEENNRNGLWNLN-MEVPIWIMDLQAYNYCWSMFVWDED----

>XP_007444046/25-137

---DTTYILYEMQWGRSCKMWRNWCTNSHSQHAEINALKVNEEILRQRTRTCHITWFLSWSPCGLCSRSIIQFLKEHPNVTLEIRVAQLFRPYD--YRNRSGLRDLVNFGVQISIMSP-------------------

>KFZ69160/19-140

--PRVVYLLYEIRWSRGTIWR-NWCSNSSTQHAEINFLENCFK--TSKTVSCSIIWVLSTTPCGKCSRRILEFLREHPNVTLEIHAAKLF--KHLDTRNQQGLRDLAMKGVIIHIMNVADYSYWWKRFV--------

>XP_007249974/126-259

---NKTFLCYQVDIQSSSGEPRGYLEDHTGTHAEVAFFQQVLP-QYDKSLRYTVTWYTSSSPCVACASKLGEILRVRKTLRLNIHCSRLF--LWEEPEVQAALKALVQAGCKLRMMRPVDFTYVWSTFVENEEESF-

>XP_019330578/35-159

--PKVVYLLYEIRWSRGTIWRNWCS-NNSTQHAEVNFLENCFKAMPS-VS-CSITWVLSTTPCGKCSRRILEFLRVHPNVTLEIYAAKLF--KHLDIRNRQGLRNLAMNGVIIRIMNLADYSYGWKRFVAYQ-----

>KFU94548/22-140

-----VYLLYEIRWTRGTIWRNWCTNN-STQHAEVNFLENRFNA--NPSVSCSITWVLSTTPCGKCSERILEFLRVHPNVTLEIYAAKLF--KHLDIRNRQGLWKLANRGVIIHIMKPEDYSYVWKRFV--------

>ACM08256/129-258

---NKTLLCYRVETPEGATPLQGYMEDHATAHVEVAFFTRVLP-HYDSSQEYEVRWYVSSSPCAACYTKMADVLRQRKKLRLYLLMSRLF--LWEEPEIEVGLRCLASLGVRMRMMKPSDFLSVWETFVEKEED---

>KFW65650/19-140

--PKVVYLLYEIRWSRGTIWRNWCS-NNSTQHAEVNFLENCFKAMPS-VS-CSITWILSTTPCGKCSRRILEFLRVHPNVTLEIYAAKLF--KHLDIRNRQGLRNLAMNGVIIRIMNLADYSYGWKRFV--------

>KFM02799/19-140

--PKVVYLLYEIRWSRGTIWRNWCS-NNSTQHAEVNFLENCFKAMPS-VS-CSITWVLSTTPCGKCSRRILEFLRVHPNVTLEIYAAKLF--KHLDIRNRQGLRNLAMNGVIIRIMNLADYSYGWKRFV--------

>XP_014003082/128-257

---NKTLLCYRVETPEGATPLQGYMEDHATAHVEVAFFTQVLP-HYDSSQEYEVRWYVSSSPCAACYTKMADVLRQRKKLRLYLLMSRLF--LWEEPEIEVGLRCLASLGVRMRMMKPSDFLSVWETFVEKEED---

>AVN88308/33-168

----RTYVIFDVKPQSEGGRCWGYVRNPSFRHAEMILMSKINDHLETHQGNYTMTWYMSWSPCGNCSSELVPWLQNEQQHTLTMYFSRIYDKYK--ALDYRGLCDLQSNGFQMGVMGQTEVDTCLAEYVEAS-----

>XP_009892443/18-132

--QKDTYLLCKLQWGETGKPW-IHWVKKDHYHAEVYFLEKIFKTRRSHNVNCSITWYLSWSPCAECCLKILNFLEENSNVNIDIHIARLY-RI-QDERNRQGLRELVSEEVTIAVMGI-------------------

>XP_014742840/22-133

-----VYLLYEIRWRRRSVWRNWC-SNNPGQHAEINFLENFND---RRQAPCSITWFLSTSPCGNCSRRILEFLRSHPNVTLKIYAARLF--KHHDAHNRHGLHSLMMNGVAVHIMNPEGIS---------------

>KFP65514/19-140

--PEVVYLLYEIKWNSGTIWRNWCS-NNPTQHAEVNFLENHF--NVMSSVSCSITWGISTTPCGKCSRRILEFLTTHPNVTLEIYAAKLF--KHLDIRNRQGLRNLAMNGVVICIMNLADYSYFWKTFV--------

>XP_015502510/24-137

KYPRETYLLCELEWGRSSNFWQHWVRNDNDYHAEEYFLENIFE--PRNNNFCNITWYLSYSPCPGCCQVIQDFLETHHNVNIDIRVARLY--YADTASNRQGLRELHSQGVTIDVME--------------------

>XP_018763852/17-144

-YPRETYLLCELKWRGGARSWKHWVRNDDNYHAEQYFLEEIFE--PRSYNTCDMTWYLSYSPCWKCCQVIEGFLEEQRNVNIDIRVARLY--YVKDPRNCMALRELRRQGVRITAMEAEDYDYCWDTFIQP------

>XP_018763851/21-148

-YPRETYLLCELKWRGGARSWKHWVRNDDNYHAEQYFLEEIFE--PRSYNTCDMTWYLSYSPCWKCCQVIEGFLEEQRNVNIDIRVARLY--YVKDPRNCMALRELRRQGVRITAMEAEDYDYCWDTFIQP------

>XP_018763850/25-152

-YPRETYLLCELKWRGGARSWKHWVRNDDNYHAEQYFLEEIFE--PRSYNTCDMTWYLSYSPCWKCCQVIEGFLEEQRNVNIDIRVARLY--YVKDPRNCMALRELRRQGVRITAMEAEDYDYCWDTFIQP------

>KFQ46115/22-140

-----VCLLYEIRWNRGTIWRS-WCSNNSTQHAEVNFLENCFKAKP--SVSCSITWVLSTTPCGECSRRILDFLSVYPNVTLKIYAAKLF--KHLDNRNRQGLWNLANNRVIIRIMNLEDYNYYWKRFV--------

>XP_006785751/149-278

---NKTLLCFRVDTAGGSAEPKGYMEDHATAHAEVAFFEQVLP---NASLECDVTWYVSSSPCVACAAKLASILQQRKKLRLCIFCSRLF---EWEPEIVEGLKGLVRAGCKLRMMKPSDFLLVWETYVEKEDESF-

>KFR13341/19-140

--PKVVYILYEIRWSRGTIWRNWCTNN-STQHAEVNFLENCFKAMPS-VS-CSITWVLSTTPCGKCSKRIQDFLRIYPNVTLEIHAAKLF--KHLDTRNREGLRNLAKDGVIIHIMNLADYSYWWKRFV--------

>XP_009936175/28-143

--PRDTYLLCKLQGETGERWT--HWVRKDQCHAEVYFLEKVFQTRRSSKINCYITWYLSWSPCANCCRKILNFLKKHSYVNIDIRVARLY--YIQVERNLQGLKKLESANVTIGVMKIK------------------

>AAI48620/33-162

-----TWLCYEVKIKRGRSNLTGVFRGRFENHAEMCFLSWFCGNRLPANRRFQITWFVSWNPCLPCVVKVTKFLAEHPNVTLTISAARLY--YYRDRDWRWVLLRLHKAGARVKIMDY-------------------

>XP_015476542/56-162

------YLLYEIRWRNGSIWRNWCS-NNHERHAEVNFLENPFN--GRPQAPCSITWFLSTSPCGNCSERILEFLRSHPNVTLEIYAAKLF--RHLDVRNRQGLRNLMMNGVSIRIMDL-------------------

>KFP12732/19-140

--PKVVYLLYEIRWSRGTIWRNWCS-NNSTQHAEVNFLENCFKAMPS-VS-CSITWVLSTTPCGKCSRRILEFLRVHPSVTLEIYAAKLF--KHLDIRNRQGLRNLAMNGVIIHIMNLADYSYWWKIFV--------

>XP_014742839/8-110

--------------------------NVDNYHAEEYFLEQIFE--PRSYSFCDITWYLSWSPCEDCCAIIQDFLEEEHNVNMHIHVARLY--YEHDPGNCAALRELASPRVTIQAMDVEDYMYCWDTFLQTD-----

>AAD10701/18-130

--RKEACLLYEIKWGMSRKIWRTSGKN-TTNHVEVNFIKKFTSEDFHPSMSCTITWFLSWSPCWECSQAIREFLSRHPGVTLVIYVARLF--WHMDQQNRQGLRDLVNSGVTIQIMR--------------------

>XP_005914757/117-246

---NKTLLCFRVDAAGGSAEPKGYMEDHATAHAEVAFFEQVLP---NASLECDVIWYVSSSPCVACAAKLASVLQQRKKMRLCIFCSRLF---EWEPEIVEGLKGLVRAGCKLRMMKPSDFLYVWETYVEKEDQSF-

>AVN88312/33-169

----RTYVIFDVKPQSEGGRGWGYVRNPLDDHAEVILMSKINDHLETHQGNYTMTWYMSWSPCGNCSSELVPWLKNLEEHTLTMHFSRIY--DKDRAVDHRGLCDLQRNYFQMGVMRKKEVKKCLAEYVEASGR---

>AVN88319/33-168

----RTYVIFDVKPQSEGGRGWGYVRNPLDDHAEVILMSKINDHLETHQGNYTMTWYMSWSPCGNCSSELVPWLQNEQQHTLTMYFSRIY--DKDRAVDHRGLCDLQSNGFQMGVMGQTEVDTCLAEYVEAS-----

>XP_002929791/70-201

---NKTFLCYVVEAQGKGGQVRGYLEDHAAAHAEEAFFNTILP-ACDPALRYTVTWYVSSSPCAACADRIARTLGQTKNLRLLILAGRLL--LWEEPDVRAALRRLAEAGCRLRVMKPQDFEYVWQQFVEQEEG---

>AVN88307/33-168

----RTYVIFDVKPQSEGGRGWGYVRNPLDDHAEVILMSKINDHLETHQGNYTMTWYMSWSPCGNCSSELVPWLQNEQQHTLTMYFSRIY--DKDRAVDHRGLCDLQSNGFQMGVMGQTEVDTCLAEYVEAS-----

>KFQ80593/19-142

--PRVVYLLYEIRWSRGTIWRNWCS-NNPTQHAEINFLENCFK-AVPSVS-CSIIWVLSTTPCGKCSRRILEFLRVHPNVTLEIHAAKLF--KHLDIRNRQGLRDLAMNGVIIRIMNIADYNYWWKRFVAH------

>KFP47269/22-139

------YLLCEIMWSRGTIWR-SWCSNNSTQHAEVNFLENCFKAMPS-VS-CSITWVLSTTPGGKCSRRILEFLGVDTNVTLEIYAAKLF--KHLDIRNRQGLRNLATNGVIIHIMNLADYSYCWKRFV--------

>XP_020819701/25-155

---HQTLLCFSLKEDDKTLWKGHAYNNPGQCHAEILVLREMEEANIPNTTKYSITWFLSYSPCRWCCDEITNFLKSQTKIEFNIKAARPY--YFDDDENQKGLKMLRRLGVLIKMMEYSDYEECLYLFVD-------

>XP_007501436/25-155

---HQTLLCFGLKEEDKTLWKGHAYNNPGQCHAEILVLREIENTNIPNAAKYNITWFLSYSPCHSCCDKIINFFNSQTKIEFNIKAAKPY-QFS-NDQNPKGIKMLNKLGILFKMMEYSDFEECFYLFVD-------

>XP_011604157/29-155

---HETYLCFVVKRRVGPDTLFGHLRNRSGCHVELLFLRYLGALCPEKRLSYSVTWFCSWSPCVNCSIQLCQFLNNTPNLRLRIFVSRLY--FCDDSLEREGLRMLTKAGVRISVMSY-------------------

>ABO15149/32-170

----RCYVLFELKRRGERRCFWGYAVNERGIHAEIFSIRKVEEYLRDNPGQFTINWYSSWSPCADCAEKILEWYNQENGHTLKIWACKLY--YEKNARNQIGLWNLRDNGVGLNVMVSEHYQCCRKIFIQSSHNQ--

>ETE68479/65-182

---NKTFLCYIIEIQKESKMLRGYLEDHAAAHAEDAFFNTILP-KCESGMCYNVTWYSSCSPCIGCADRIAKALQKNKNLHLSIAVGRLF--MWEEPDMQAALKKMKTAGCKLRIMKPQDFE---------------

>XP_012330230/35-159

----ETCLLYEIKWGTSWKIWRSSGKN-TTNHVEVNFIEKFMSEHFHSSISCSITWFLSWSPCWECSQAIREFLSRHPGVTLVIYVARLF--QHMDRQNRQGLRDLVNSGVTIQIMRASGSSTLFKDFKKM------

>XP_023778221/36-143

-----VYLLYEIRWRNGSIWRNWCSYN-HERHAEVNFLENPFN--GRPQAPCSITWFLSTSPCGNCSERILEFLRSHPRVTLEIYAAKLF--RHLDVRNRQGLRNLMMNGVPIRIMDL-------------------

>AVN88320/33-167

----QTYVIFDVKPQSEGGRGWGYVRNKPGDHAEVILMSKINDHLETHQDNYTMTWYMSWSPCGKCSSELVPWLQNKKQHKLTMHFSRIY--DKDRAVDHRGLCDLQSNGFQMGVMGQTEVDTCLAEYVEAS-----

>XP_010008096/18-133

--PRDAYLLCELQWGETGTPW-IHWVKNDRYHAEVYFLEKIFKMRRSNNYNCSITWYLSWSPCVNCCRKILKFLKQHSYVNIKIYVARLY--YIDDDEIRQNLKNLVSVDVTIAVMDIE------------------

>AVN88309/33-167

----QTYVIFDVKPQSEGGRGWGYVRNKPGDHAEVILMSKINDHLETHQDNYTMTWYMSWSPCGKCSSELVPWLQNKKQHKLTMHFSRIY--DKDRAVDHRGLCDLQSNGFQMGVMGQTEVDTCLAEYVEAS-----

>XP_015218855/39-171

----RTLLCFSLCQSTKILWDWGYYNKPGHSHAESMVLEEIKQNQPDKTLKYTLTLYMSFSPCNECCYRLATYAKLERRIKINVMFSKLY--FPEHRKIQKGLQYLECAGVSLKVMEKQDFVTCFYLFVTEHE----

>XP_018893382/12-101

---------------------------NTTNHVEVNFIKKFTSEHFHPSISCSITWFLSWSPCWECSQAIREFLSQHPGVTLVIYVARLF--WHMDQQNRQGLRDLVNSGVTIQIMRA-------------------

>XP_003765824/24-155

--PHQTLLCFSLKEDDKTLWKGHAYNNPGQYHAEILVLREIEDANILNATKYTITWFLSYSPCHCCCDEITNFLMKQIKIEFNIKAARPY--YFDNDKNQKGLKILKKLGVLIKMMDFTDYEECLYLFVD-------

>XP_009867851/39-148

---NAVYLLYEIRWSRGTIWRNWCS-NNPTQHAEVYFLENCFK-ALPSV-YCSITWFLSTTPCGRCSRRILEFLRVHPNVTLEIYAARLF--RHLDIRNRQGLRDLANNGVMIRIMNV-------------------

>XP_018412277/72-195

---NKTLLCYTVERGEGQIF-RGYLEDHVSAHAEDAFFTNVLPQYVSSN-PVAVTCYVSSSPCINCAACIARCLRRYKTLKLQLVVARLF---QWEESEIRGLRGITSAGCKLRMMKTADYLHVWQQFVE-------

>AIY70104/33-167

----RTYVIFDVKPQSEGGRGWGYVRNPLDDHAEVILMSKINDHLETHQGNYTMTWYMSWSPCGNCSSELVPWLQNEQQHTLTMHFSRIYD--KDRAVDHRGLRDLQRNDFQMGVMGQTEVDTCLAEYVEA------

>XP_010175049/13-128

--PQDTYLLCTLQWGETGKPWTHWVRNHYHYHAEAYFLEEIFHSRKSNNVNCFITWYLSWSPCANCCRKIRNFLKKHSYVYIDIYVARLY--YIDDEENRRGLRNLQSDEVTIAVMEI-------------------

>XP_017367783/48-171

-----TCLLYEIKWGMSWKIWRSSGK-NTTNHVEVNFIEKFTSERFHSSISCSITWFLSWSPCWECSQAIREFLSQHPGVTLVIYVARLF--QHMDQQNRQGLRDLVNSGVTIQIMRASGSSTLFKDFKKT------

>XP_009560766/10-124

--PRDAYLLCKLQWGENGTPW-IHWVKNYHYHAEVYFLKKIFKMRRSSSYNCSITWFLSWSPCADCCRKIMDFLMKHSYVNIDIRVARLY--FIEDPKIRQGLKNLVSAGVNIAVMEI-------------------

>XP_017831417/48-171

-----TCLLYEIKWGMSWKIWRSSGK-NTTNHVEINFIEKFTSEHFHLSVSCSITWFLSWSPCWECSQAIREFLSQHPGVTLVIYVARLF--QHMDQQNRQGLRDLVNSGVTIQMMTVSGSSTLFKDFKKT------

>XP_008510391/116-224

---KYSYLCYQVEGRLSGSPGQGVFVNENCRHAELCFLHWFRG-RLSPHADYRVTWF------XYCAREVADFLKQHRNVKLSIFAARLY--YY--RDHAQGLRSLCSSGAQLAIM---------------------

>AVN88311/33-167

----RTYVIFDVKPKSEGGRGWGYVRNPLDDHAEVILMSKINDHLETHQGNYTMTWYMSWSPCGNCSSELVPWLQNEQQHTLTMHFSRIYD--KDRAVDHRGLRDLQRNDFQMGVMGQTEVDTCLAEYVEA------

>OCA44420/22-145

---NKTILCYTVERPEGQVFH-GYLEDHASAHAEDAFFTSVLPQFLTSGS-VTVTCYVSSSPCVNCAASVAQCLRRNKTVRIQLAVARLF-QWE-EPEIRRALKGLRSAGCQVRMMRGADYVYVWKNFVE-------

>XP_005342892/39-151

---KETCLLYEIQWGTSRKIWRNSSK-NTTNHVEVNFIEKFAERHFCPSISCSITWFLSWSPCWECSKAIREFLSQHPNMTLVIYTARLF--QHMDQQNRQGLRDLINSGVTIQMMTV-------------------

>NP_001006722/69-192

---NKTILCYTVERPEGQVFH-GYLEDHASAHAEDAFFTSVLPQFLTSGS-VTVTCYVSSSPCVNCAASVAQCLRRNKTVRIQLAVARLF-QWE-EPEIRRALKGLRSAGCQVRMMRGADYVYVWKNFVE-------

>XP_010185943/14-126

CYPKVVYLLYEIKWRRGTTWRN-WCSNSRNLHAEVNFLENCFK-AVPSVS-CSMTWFLSAIPCGKCSRRILEFLKVYPNVTLEIYAAKLF--KHLDIRNRQGLRNLAMNGVIIRIMNL-------------------

>XP_005038321/17-145

-YPSETYLLCELQWG-GSGRFWIHWARITDSHVEHYFLEQIFE--PRSYSVCDITWYLSWSPCANCCDIIQEFLEEQHNVNLDIRVARVY--NEHIRENRAALRQLANQGAAIRAMDVEDYMYCWDTFLQQ------

>XP_005038318/25-153

-YPSETYLLCELQWG-GSGRFWIHWARITDSHVEHYFLEQIFE--PRSYSVCDITWYLSWSPCANCCDIIQEFLEEQHNVNLDIRVARVY--NEHIRENRAALRQLANQGAAIRAMDVEDYMYCWDTFLQQ------

>KFV00030/19-128

--PRVVYLLYEIRWSRGTIWRNWCS-NNSTQHAEVNFLENCFKAMPS-VS-CSITWVLSTTPCGKCSERILEFLRVHPNVTLEIYAAKLF--KHLETRNRQGLRNLAMNGVIIRIMN--------------------

>ELW67604/474-587

--RRETCLLYEIQWGRSQKLWRSSGRN-TTNHVEVNFIGKLTSEHFQPAIGCSVTWFLSWSPCWECCKAIGEFLSQHPNVKLVIYVARLF--HHTDERNRQGLRDLINSGVTIQIMTA-------------------

>KFQ38146/17-128

CYPKVVYLLYEIKWRRGTTWRN-WCSNSRNLHAEVNFLENCFK-AVPSVS-CSMTWFLSAIPCGKCSRRILEFLKVYPNVTLEIYAAKLF--KHLDIRNRQGLRNLAMNGVIIRIMN--------------------

>AVN88310/33-172

----RTYVIFDVKPQSKRGRGWGYVRNPLEDHAEMILMSKINHHAANNKDKYTMTWYMSWSPCGNCSSELVPWLKEEQQHTLTMHFSRIY--NKDRAVDHRGLRDLRDLQFKMGVMRETEVKKCLAEYVEAS-----

>XP_009906221/21-128

-----VYLLYEIRWSRGSIWR-NWCSNSSTQHAEVNFLENCFKAMPS-VS-CSITWFLSTTPCGNCSRRILEFLRAHPKVTLAIHAAKLF--KHLDVRNRHGLKALATDGVVLHIMSI-------------------

>XP_022083831/37-134

----------------------IYRNKPQEVHAEKKFLDALEQ-DVNDEEEQEFIIFLNFSPCNECATKICRFLTDHSEVTFEIAFAHVYTGYR--HANREGLKKLHDHRITLRALRGEDW----K-----------

>NP_001086311/72-195

---NKTILCYTVERPEAQIFH-GYLEDHVSAHAEEAFFTSVLPQFLTSGS-VTVTCYVSSSPCVTCAASIAQCLRKNKTVRIQLAVARLF-QWE-EPEIRRALKGLRSAGCQVRMMRGADYIYVWKNFVE-------

>OCT94516/125-248

---NKTILCYTVERPEAQIFH-GYLEDHVSAHAEEAFFTSVLPQFLTSGS-VTVTCYVSSSPCVTCAASIAQCLRKNKTVRIQLAVARLF-QWE-EPEIRRALKGLRSAGCQVRMMRGADYIYVWKNFVE-------

>XP_008105138/25-151

---RKTLILFSFKKRSSILWKGYAYNDPGNQHAECLVLSNIEQFIAENKGKYKMTFFMSHTPCHKCSDKIVSFLASRKGLSMKIKASRPY--FL--NEGRKGLYLLKRIGVLLKMMDRTDFEECFYLFVH-------

>XP_018104881/70-193

---NKTILCYTVERPEGQIFH-GYLEDHVSAHAEDAFFTSVLPQFLTSGS-VTVTCYVSSSPCVNCAASIAQCLRRYKTLRIQLAVARLF-QWE-EPETRRSLKGLRSAGCPVRMMRGADYIYVWKNFVE-------

>XP_010175048/3-109

------YLLYEIRWSTGTIWRNWC-SNNSTQHAEVNFLENFNS---RPSVSCSITWVLSTTPCGKCSTKILEFLRLHPNVTLKIYAAKLF--KHLDIRNRQGLRNLAMNGVIIRIMNL-------------------

>KQL50283/73-179

------CLLYEIRWSRGTIWR-NWCSNSSTQHAEVNFLENCFKANPSVSC--SITWVLSTTPCGKCSRRILDFLSGYPNVTLEIYAAKLF--KHLDNRNRQGLWNLANNRVSIHIMNL-------------------

>XP_010155748/16-128

QYPKVVYLLYEIRWSRGTVWR-NWCSNSFTQHAEVNFLENYFK--PMPSVSCSITWVLSTTPCGKCSRRILEFLRVHPNVTLEIYAAKLF--KHLDIRNRQGLRDLAMNGVTIRIMNL-------------------

>XP_023698325/42-176

--SHKTVLCFGLNRAGNELWDGYTFNIPGGDHAEKQVVQALSDLRLCLALRYRLTLYLSYSPCEDCCCELLAFVKSLKVVEVDVMVSRLY--CTEEHPVRNRLQQLMASGIRLTVMGRKDFERCLYLFVNSNS----

>CAF97937/23-141

---HETYLCFVVKRRVGPDTLFGHLRNRNGCHVELLFLRYLGALCPEKRLSYSITWFCSWSPCANCSIQLSQFLRNTPNLRLRIFVSRLY--FCDMELEREGLRMLSRAG---------------------------

>OCA46137/25-155

---HKTLVCFNIGDETPLWKHGFAYNNPNSDHAEQIILHELHTFGADQSKKYKLNLYASYSPCFSCCKELCHFLLIYENIHMHLKVAKLYKFYD--SNNQRGLQMLRENGAKITVMDLDDYKECFYFFVS-------

>OCT92600/26-155

----KTLACFNLGNETPLWKHGFAYNNPNSDHAEQIILQELYTLGLDQSNKYKLNLYTSYSPCFSCCKDLCSFLDTYKNVSMHLKIAKLYKFYD--SNNQRGLQMLRENGADITIMDLEDYKECFYLFVS-------

>XP_018105362/36-165

----KTLACFNLGNETPLWKHGFAYNNPNSDHAEQIILQELYTLGLDQSNKYKLNLYTSYSPCFSCCKDLCSFLDTYKNVSMHLKIAKLYKFYD--SNNQRGLQMLRENGADITIMDLEDYKECFYLFVS-------

>XP_020666510/25-156

---HKTLVLFSLKKDKSSLWKGYAYNNPNNEHAEHLILDNVEI-YIQENQRHTLTLFMSYTPCRKCSARIKYFLASRNDLCMDIKASRPY--FFEYKSEQKGLYLLKSLGVSIKMMDQFDYEQCLHEFVDPSK----

>XP_020666509/25-156

---HKTLVLFSLKKDKSSLWKGYAYNNPNNEHAEHLILDNVEI-YIQENQRHTLTLFMSYTPCRKCSARIKYFLASRNDLCMDIKASRPY--FFEYKSEQKGLYLLKSLGVSIKMMDQFDYEQCLHEFVDPSK----

>XP_014126836/17-145

-YPKETYLLCKLEWRGGIRSWKHWVRNVNDCHAEQYFLEEIFEPRCYNIC--DMTWYLSYSPCWKCCDVIRDFLEEQTNVNIYIHVARLY--YVNHPNNCRALRELNSENVTIEAMEAEDYDYCRDTFIQR------

>XP_014126835/25-153

-YPKETYLLCKLEWRGGIRSWKHWVRNVNDCHAEQYFLEEIFEPRCYNIC--DMTWYLSYSPCWKCCDVIRDFLEEQTNVNIYIHVARLY--YVNHPNNCRALRELNSENVTIEAMEAEDYDYCRDTFIQR------

>XP_022797497/27-147

-WPNRTFLIVSIKAKDGKPIFGKRFKNRYPEHAEIIMLRNSNFSDVEKNHDIDITLTLNYSPCSSCACILKEFYVNNSNIKFTIQFSFIY--YKEDMKNKTGLQNLEEAGVTLQAMNAESWR---------------

>XP_022797496/31-151

-WPNRTFLIVSIKAKDGKPIFGKRFKNRYPEHAEIIMLRNSNFSDVEKNHDIDITLTLNYSPCSSCACILKEFYVNNSNIKFTIQFSFIY--YKEDMKNKTGLQNLEEAGVTLQAMNAESWR---------------

>AVN88313/32-167

---HRTYVIFDVKPQSAGGRSGYIINNPNVCHAELILMSMIDRHLESNPGVYAMTWYMSWSPCANCSSKLNPWLKNEQGHTLTMHFSRIY--DRDREGDHRGLRGLKHNSFRMGVVGRAEVKECLAEYVEAS-----

>XP_019930062/19-176

---KTTYLVWNIDGKEDYTIIQNDRKGDGNKHAEILFIEKIREMSMNNSKKGKITVYINNSPCSDCTKKLIAFLKENKLVRVKFYVTNLYNIRRKSCKKEHHYDKVKKEIHDDNVQGLKDLEDVWEEFLDL------

>ALO81576/32-167

---HRTYVIFDVKPQSAGGRSGYIINNPNVCHAELILMSMIDRHLESNPGVYAMTWYMSWSPCANCSSKLNPWLKNEQGHTLMMHFSRIY--DRDREGDHRGLRGLKHNSFRMGVVGRAEVKECLAEYVEAS-----

>XP_005492831/179-311

---NKTFLCYVVETQKEPVTSRGYLED---XGAVCHFLSEFNSQMLPHLDCWAXTWYVSSSPCVTCAQRICEALRKDKGLRLTIMVGRLF--MWEEPEMQAALRSMKEAGCKLRIMKPQDFEYVWKNFVEQEEG---

>KFV59299/19-140

--PKVVYLMYEIRWIRGTAWRSWC-SNNSKQDAEVNLLENCFKAMPS--VFCSVTWVLFTTPCGKCFRRILEFLRVHSNVALERYAAQLF--RHLDICNWQGIRSLAMNGVIIHIMNLADYSYCWKRFV--------

>XP_022778420/36-154

-------LIVVIRNSEGNVIFLDDYVNSSSQHAEVVMLSNFESDGELSTDLFSITLTINYSPCSDCAAKLISFYEENKYRNFTIRCSTLY---R-IKENRSGLKDLINAGIDLEAMN----EDYWEELADLT-----

>XP_009465523/49-135

--------------------------------AAVYFLQKIFKMRPNNYVNCSITWYLSRSPCAKCCYEILDFLNKHSNVNIDIYIAQLY--KIKNEENCQGLRNLVSAKVTIAVMEIE------------------

>XP_019924665/134-220

--------------------HKPAYIKSNAEHAEEQLLSKIQS--ISKV-PLKIIIYINNSPCAKCASLLKQFLLDNQHIQMVLYIAHLY---NIQRISCKSRKAAKKNEKHV------------------------

>AVN88314/76-180

---------------------------KRGMHAEEPLLDEMTRVREHGGASFCIEWFTSWSPCDRCSGLLLHWLRDVGRHRLRVWFSRIYRGV---GAVRAGLRHLRRAGVQLGVMDRRRHDNCAHALVDA------

>AVN88321/76-180

---------------------------KRGMHAEEPLLDEMTRVREHGGASFCIEWFTSWSPCDRCSGLLLHWLRDVGRHRLRVWFSRIYRGV---GTVRAGLRHLRRAGVQLGVMDRRRHDNCAHALVDA------

>AIO11829/73-181

---------------------------KRGMHAEELLLDEMTR-HVREGVGFCVEWFASWSPCDRCSGVLLRWLRDVGRHRLRVWFSRIYRGV---GAVRAGLRHLCRAGVQLGVMDRRRHDNCVHILVDAAQSE--

>XP_022083818/37-141

-----------------------VYCSTPYKHAEQIAFDSIGY-DIYEIK--NIDMCINYSPCHNCAARILHVVQNHCDVKIQIKFAKVF--QIKEPENKQGLKELKMHGVTLKAMEGQDWEHHW------------

>XP_022111730/54-150

-----------------------VYCSTLDKHAEQIALDSIGE-KIEGIK--NILMFINYSPCHICSSRILDIVQNHPDIKIEIKFAKVF--QIQEIENRQGLKELRKHGVTLKAIEGQDWKSIV------------

>AVN88316/69-177

--------------------------EKRGMHAEELLLEEMTRVREHGGASFCVEWFASWSPCDRCSGVLLRWLRDVGRHRLRVWFSRIYRGV---GAVRAGLRHLRRAGVQLGVMDRRRHDNCVHVLVDA------

>AIY70103/76-174

---------------------------KRGMHTEELLLDEMTRVREHSGVGFCVEWFTSWSPCHRCSGLLLRWLRDIGRHRLRVWFSRIY--YGDDGAVRAGLRRLRRAGVQLGVMDGRLHDYCA------------

>AVN88317/76-172

---------------------------KRGMHTEELLLDEMTRVREHSGVGFCVEWFTSWSPCHRCSGLLLRWLRDIGRHRLRVWFSRIY--YGDDGAVRAGLRRLRRAGVQLGVMDGRLHDY--------------

>ALO81575/76-172

---------------------------KRGMHTEELLLDEMTRVREHSGVGFCVEWFTSWSPCHRCSGLLLRWLRDIGRHRLRVWFSRIY--YGDDGAVRAGLRRLRRAGVQLGVMDGRLHDY--------------

>AVN88315/76-179

---------------------------KRGMHTEELLLDEMTRVREHGGASFCIEWFTSWSPCHRCSGLLHSWLRDVGRHRLRVWFSRIY--YGDVGAVRAGLRRLRRAGVQLGVMDGRLRDYCAHALVD-------

>AVN88322/76-179

---------------------------KRGMHTEELLLDEMTRVREHGGASFCIEWFTSWSPCHRCSGLLHSWLRDVGRHRLRVWFSRIY--YGDVGAVRAGLRRLRRAGVQLGVMDGRLRDYCAHALVD-------

>PSN34004/80-194

----------------------VFWKEIGVHHAEIKALNRIGTKEKNRTRARLVQLFMSYSPCGTCTDAIIPFTEKRPNCNVCIAFSCLY-RHKKEEVHRDGLRQLNAERISIKVFTKIEWY---------------

>XP_022797474/149-267

-WPRCTWLIVVIKDKKEEIIFDKVYES-KGRHAECNMLEDFKEVLGRDSQDLTITLTINYSPCYDCAVKLEEFRKEHKKMNLLIRFSHPY--YIYENENKKGLQKLYKAGVTLEAMSKKS-----------------

>XP_019849039/131-215

---------------------KVYISTPGGTHAEIQFISDNQN--PKTVT----DLWIKNSPCASCSQSLIQYFKDCPK-KPTIYIGRIW--HLNDSFDDQGLIDIIEAGFTLSV----------------------

>XP_021937923/74-187

------HVVFNETATAEQFWE-ISYSHLPGPHAEIKVLRNIKARELCLGYRTRVTLFLSYSPCANCANFIIEFSRTRPQCTVYIRFTCLF--RHPEEIHRDGLRRLNAEGISLGVFTVYEW----------------

>XP_021937919/74-187

------HVVFNETATAEQFWE-ISYSHLPGPHAEIKVLRNIKARELCLGYRTRVTLFLSYSPCANCANFIIEFSRTRPQCTVYIRFTCLF--RHPEEIHRDGLRRLNAEGISLGVFTVYEW----------------

>XP_021937922/74-187

------HVVFNETATAEQFWE-ISYSHLPGPHAEIKVLRNIKARELCLGYRTRVTLFLSYSPCANCANFIIEFSRTRPQCTVYIRFTCLF--RHPEEIHRDGLRRLNAEGISLGVFTVYEW----------------

>XP_022111726/43-166

-----------------------IYRKTGNEHAEAKFLEELEEA-MND-DQKEFTLYGNYSPCDSCSSKILEFLGKHIDVTFNIRFAHLYIRLAYEQAIHIELNNLQHEHINLRAMRGQDWETEWQNVQQHL-----

>EKC25166/14-148

----AKSTCLICKIDDNITVN---LEDEEGTHAEEFLLQELEK----KSEVRNVTIFMNNSPCSTCADKLLKYLDASENVRMTMYVTRLY-MIARESCKRDGHSEDITNGS-VHSAGLQRLKNVWEEL---------

>PVD26965/40-123

-----------------------YFTASSTIHAEDGVLNHLEHLLTSKLQSQKIKLFLTYSPCHRCSQRILNFIDMARHHNTILEVEVVFSAYRVRRPSCE------------------------------------

>PFX18266/108-234

-WPSVAYLIATIKNNDQEVIFNKRFETPRKKHVEAKLLDDSEFVNIVAEHFIEIILTINYSPCGDCADKLISFYEKEENKKIQKFIIQFSSCYKTDKKNKDGLIKLDKAGITLLSMKEESWKE--------------

>XP_011444525/88-220

-----KSTCLICKIDDNITVN---LEDEEGTHAEEFLLQELEK----KSEVRNVTIFMNNSPCSTCADKLLKYLDASENVRMTMYVTRLY-MIARESCKRDGHSEDITNGS-VHSAGLQRLKNVWEE----------

>PVD26968/46-122

---------------------------NKKIHAEEAIISYLESLLMKKTWPPKITLFLNASPCHRCSQQIINFLDIARQHGVDLLIEVVFSTYRVRRPSCE------------------------------------

>XP_019854781/168-250

---------------------GEVYRNDKDDHAEIKFIDDNKD-------PFEITLLIKNSPCHECSEKLLKHFEDLNN-KPTIHVGRIWHLYD--SDDDNGIIELLKDEFDI------------------------

>XP_014442854/130-224

------------------------------------FLLWFYDYILSPEKAYQVIC--PRGPALTAQSWWLTS-WPNVCLSLTIFMAQLY--YFRDPEFXDGLLRLXEEGAQVAIMSPKDLGNCWEEFVFNARRDF-

>PVD26966/15-108

--------VYAIAVYNGNEYFTARNT-NRQDHAEVEAIAHLQGLLMSRLQPRVIKLFVSASPCSECSQRIITFLETARHHGVHLTIEVVFSSYRIQRPSC-------------------------------------

>PSN50823/45-173

------------------RKFNVILKKEWEGHVEPIALKYISDLEESNLKASHILMLISFSPCTRCVDLIKDFAKERPFCELSIMFSCIYRHFD--SEHNKSLRSLHESGLKLGIFTRKEWRDNWDNY---------

>KFV12217/27-128

----------AIRWSRSTLWK-SWCSNNSTQHAEVNFLENCFKGNPS-VFCFMTWPFFHTTPHGKCCRRTPEFLGVHPNVTLKIRAAKLF--KHLDRYNQQGLRNVAMNGVVIRII---------------------

>WP_016970941/50-138

-------------------PFGKFFND-SDGHAEANFLQALRANEVFDAGYQEIVISINNSPCRQCCVLFKQYMEEIQNTTLVIETANIY--HPNDPQDQACLRAL-------------------------------

>XP_020622376/73-178

-------------GKDGKIVSRKVYKS-TSTHAYKKSIEGLEEKPLQGVK--DLCLLSNFSPCGDCAEKLCEWSAQNEGVCVSIRFAHLHVRHKVAEDNALGLRKLVEEGVQLKALSD-------------------

>WP_082192174/187-281

-----------------SYEFHSITKEDGSIHAEPQYIEKMESIIDDDDSETPFIWTINNSPCGECVKKIIRFKKKHNLENFTIYFMNPY--GGTKEEFKDSLKDLTEEGINL------------------------

>WP_021987788/70-143

------------------------------LHAEANAITKVAKSS---NSSEGATLYVTASPCIECAKLIIQAG--I----RRVVYSEVY-------HCADGLELLKKAGIQVDFVEIEE-----------------

>XP_006220590/63-176

---TKHLTFYELKASSGSLVQKGHLSSGNDTHPESMFFEMFDSAVRSHQGIRHIILYSNNSPCNECISKMYNFLTMYPDVTLSIYFSQLYHSFPASAWNQEALRS--------------------------------

>XP_010986817/64-175

----KHLTFYELKTSPGSLVQKGHANSGNDTHAESMLMNGFDSAVRNHQGIRHIILYSNNSPCDECTSKMYNFLTMYPDVTLSIYFSQLYHTFPASAWNREALR---------------------------------

>XP_006196093/65-175

-----HLTFYELKTSPGSLVQKGHENSGNDTHAESMLMNGFDSAVRNHQGIRHIILYSNNSPCDECTSKMYNFLTMYPDVTLSIYFSQLYHTFPASAWNREALR---------------------------------

>XP_019849090/143-221

------------------------------------VIQFIKDKPLPSN---NTELWIKKSPCSSCSSRLLDLYKFSPK--PTLYIGAISRPHH--SDDDKGLIQLLKEGFNIKV---------WDPLVDE------

>PCH46229/58-143

----------------------------DRYHAESLSIMKCAR---SGVETYGATMYCTWASCPECAADIVAAGISRVVVPVQV-MNKTYGKYL--TSVEQGLDLLHRHQVRVDVVDTDE-----------------

>XP_022783957/41-169

----------VARGRDGKILSRKVYRS-GSIHAFKQSIVQLEEHPLTG-FLHDFQLLSNFSPCGECSEKICEWLAQNESVSVSIRFAHLHVRQKVAEDNAIGLRKLVEKGVQLKALSDYDWKDDW------------

>PFX29682/57-185

----------VARGRDGKILSRKVYRS-GSIHAFKQSIVQLEEHPLTG-FLHDFQLLSNFSPCGECSEKICEWLAQNESVSVSIRFAHLHVRQKVAEDNAIGLRKLVEKGVQLKALSDYDWKDDW------------

>XP_010953259/65-179

-----HLTFYELKTSPGSLVQKGHANSGNDTHAESMFDSAVDSAVRNHQGIRHIILYSNNSPCDECTSKMYNFLTMYPDVTLSIYFSQLYHTFPASAWNREALR---------------------------------

>XP_023706911/45-138

---------FSVEFTKLSRAF--QFPGKKSLHSEDMALSEIMRTEWTGCAAITVELYSSFSPCEECCTLLQDFIKQRPRCRVFVAFTCVYRGGD--RRHSCALQKL-------------------------------

>XP_023706903/45-138

---------FSVEFTKLSRAF--QFPGKKSLHSEDMALSEIMRTEWTGCAAITVELYSSFSPCEECCTLLQDFIKQRPRCRVFVAFTCVYRGGD--RRHSCALQKL-------------------------------

>OUX09403/50-136

--------------------------NDVSSHAEMNAIENASK-KIKNYRLNRSTIFITLEPCHMCAKAIVDFAAPEPKSGCLISIDNLYERFNHQVKFEYGLLK--------------------------------

>WP_057319546/70-164

------------------------------VHAETEAIDSIDDEGTDASGTLSLIMRVSKSPCPACGQALIDFISNGHRFKLNIIADHLYHGSTL-DEARQTISDMEAVGIIVSV----------------------

>CUN22515/104-187

----------------------------------QSFIDSIDDEGTDASGTLSLIMRVSKSPCPACGQALIDFISNGHRFKLNIIADHLYHGSTL-DEARQTISDMEAVGIIVSV----------------------
```
